## Supplementary material for "Parallel evolution of reduced cancer risk and tumor suppressor duplications in Xenarthra": enrichment_results_wg_result1657298133.txt

```
geneSet	description	link	size	overlap	expect	enrichmentRatio	pValue	FDR	overlapId	userId
R-HSA-191273	Cholesterol biosynthesis	http://reactome.org/PathwayBrowser/#/R-HSA-191273	25	4	0.2520214218208548	15.871666666666664	1.0429318833571344e-4	0.1800100430674414	3157;39;3930;9453	ACAT2;GGPS1;HMGCS1;LBR
```
