## Supplementary material for "Parallel evolution of reduced cancer risk and tumor suppressor duplications in Xenarthra": GeneSetReference.txt

```
AADACL2
AADACL4
AARSD1
ABCA10
ABHD14A
ABHD17A
ABHD8
ACAT2
ACKR2
ACKR4
ACOD1
ACOX3
ACP4
ACSM1
ACSM2A
ACSM2B
ACSM5
ACTA2
ACTBL2
ACTR3C
ADAM20
ADAMTS2
ADGRB1
ADGRE2
ADGRE3
ADGRV1
ADH1A
ADH1B
ADH6
AFM
AGAP11
AGAP4
AGAP5
AGAP6
AGAP9
AGPAT1
AHSP
AIF1
AJAP1
AKAP14
AKR1B15
AKR7A3
AKR7L
ALDH3A1
ALG10
ALOX15
ALOX15B
ALPP
ALPPL2
AMELX
AMELY
AMIGO3
AMN
AMTN
AMY1A
AMY2B
ANKRD13C
ANKRD18A
ANKRD18B
ANKRD20A1
ANKRD20A2
ANKRD20A3
ANKRD20A4
ANKRD20A8P
ANKRD30A
ANKRD30B
ANKRD36
ANKRD36B
ANKRD36C
ANKRD39
ANKRD45
ANKRD62
ANP32C
ANTXRL
ANXA2R
ANXA8L1
APCDD1L
APCS
APOBEC3A
APOBEC3B
APOBEC3C
APOBEC3D
APOBEC3F
APOBEC3G
APOBEC3H
APOC1
APOC2
APOC4
APOC4-APOC2
APOL1
APOL2
APOL3
APOL4
APOL5
APOL6
APOM
AQP12A
AQP7
AQP9
ARHGAP40
ARHGDIB
ARHGEF35
ARID3A
ARL17B
ARL2-SNX15
ARMS2
ARPC4
ARPC4-TTLL3
ARR3
ARSD
ARSE
ART3
ASB3
ASMT
ATAD3B
ATAD3C
ATOX1
ATP5H
ATP5IF1
ATP5J
ATP5J2
ATP5MF
ATP5MG
ATP5PD
ATP6V1G2-DDX39B
ATXN3L
ATXN8
AURKAIP1
B3GALT2
B3GNT5
B4GALT3
BAG6
BAGE
BAGE2
BAGE3
BAGE4
BAGE5
BARGIN
BCL2L10
BCL6-AS1
BCR
BEX2
BGLAP
BICDL2
BIK
BIRC8
BIVM-ERCC5
BLACE
BLID
BMT2
BOD1L2
BOLA2-SMG1P6
BORCS7
BORCS7-ASMT
BORCS8-MEF2B
BPIFA2
BPIFA3
BPY2
BST2
BTBD6
BTLA
BTN2A2
BTN3A1
BTN3A2
BTNL10
BTNL3
BTNL8
BUB1B-PAK6
C1QTNF3
C1QTNF8
C1QTNF9B
C2CD4A
C2CD4B
C4A
CA1
CACNA1B
CACNG6
CALCA
CALHM5
CALM1
CALM3
CALML3
CARD16
CASC10
CASC2
CASP5
CASTOR3
CATR1
CATSPER3
CATSPERD
CATSPERZ
CBFA2T3
CBLL2
CBS
CBSL
CBWD6
CCDC140
CCDC144A
CCDC144B
CCDC162P
CCDC163
CCDC166
CCDC179
CCDC180
CCDC189
CCDC198
CCDC24
CCDC70
CCDC74B
CCL1
CCL13
CCL14
CCL15
CCL15-CCL14
CCL18
CCL19
CCL22
CCL23
CCL26
CCL3L1
CCL4
CCL4L2
CCL7
CCL8
CCNYL2
CCR1
CCR9
CCSMST1
CCT6A
CCT8L2
CCZ1
CCZ1B
CD163L1
CD177
CD1A
CD1B
CD1C
CD2
CD200R1
CD300A
CD300C
CD300LD
CD300LF
CD320
CD33
CD46
CD52
CD58
CD80
CD84
CDK11A
CDKN2A-AS1
CDKN2B
CDRT1
CDRT15
CDRT15L2
CDY1
CDY2A
CEACAM1
CEACAM18
CEACAM20
CEACAM21
CEACAM3
CEACAM4
CEACAM6
CEACAM7
CEACAM8
CELA2B
CELA3A
CEMIP2
CEMP1
CENPVL2
CENPVL3
CENPX
CEP170
CEP170P1
CEP72
CEP76
CERK
CES1
CFAP126
CFAP74
CFB
CFC1
CFD
CFHR1
CFHR2
CFHR3
CGB1
CGB2
CGB7
CHAC2
CHAD
CHI3L2
CHRFAM7A
CHST5
CHURC1-FNTB
CKLF-CMTM1
CKMT1B
CLBA1
CLC
CLCA3P
CLCNKB
CLDN22
CLDN34
CLEC10A
CLEC18A
CLEC18C
CLEC2A
CLEC2D
CLEC4C
CLEC4M
CLECL1
CLLU1
CLPSL1
CLPSL2
CLTCL1
CLU
CMAHP
CNK3
COL20A1
COL26A1
COL5A1
COL6A1
COL6A2
COLCA1
COLEC11
COMMD3-BMI1
CORO7
CORO7-PAM16
CORT
COX6B1
COX6C
COX8A
COX8C
CPAMD8
CPHXL
CR1L
CREB3L3
CRIPAK
CRISP1
CRISP2
CRISPLD2
CRYGD
CRYL1
CSAG2
CSB-PGBD3
CSF2RA
CSH1
CSH2
CSHL1
CSKMT
CSN1S1
CSN3
CSNK1A1L
CSNK2B
CST1
CST2
CST4
CST5
CST9
CST9L
CT45A1
CT45A10
CT45A2
CT45A3
CT45A5
CT45A6
CT45A7
CT45A8
CT45A9
CT47A1
CT55
CT62
CT83
CTAG1A
CTAG2
CTAGE1
CTAGE15
CTAGE4
CTAGE5
CTAGE6
CTAGE8
CTAGE9
CTDSP2
CTRB2
CUBN
CXCL10
CXCL11
CXCL13
CXCL16
CXCL3
CXCL5
CXCL9
CXCR1
CYB561
CYLC1
CYP11B1
CYP21A2
CYP2A6
CYP2A7
CYP2C8
CYP3A43
CYP3A7
CYP3A7-CYP3A51P
CYP4A22
CYP4F22
CYP4F3
CYP4F8
CYP4Z1
CYS1
DAND5
DAZ1
DAZ2
DAZ3
DAZ4
DAZL
DBI
DCAF10
DCAF12L1
DCAF4L1
DCAF4L2
DCAF8L2
DCANP1
DCD
DCDC5
DCSTAMP
DDTL
DDX11
DDX19B
DDX3Y
DDX60L
1-Dec
DEFA1
DEFA3
DEFA4
DEFA5
DEFA6
DEFB1
DEFB103A
DEFB105A
DEFB106A
DEFB107A
DEFB112
DEFB113
DEFB114
DEFB115
DEFB118
DEFB119
DEFB121
DEFB123
DEFB125
DEFB126
DEFB128
DEFB129
DEFB130A
DEFB130B
DEFB131A
DEFB131B
DEFB132
DEFB135
DEFB136
DEFB4A
DHRS2
DHRS7
DIAPH2-AS1
DIRC1
DIRC3
DLEU1
DMXL1
DNAH6
DNAJB3
DNAJB7
DNAJC25-GNG10
DPCR1
DPEP3
DPPA3
DPY19L2
DPY19L4
DRC3
DRC7
DRGX
DRICH1
DSCR10
DSCR4
DSCR8
DSCR9
DTX2
DUSP2
DUSP21
DUX1
DUX4
DUX4L2
DUX4L3
DUX4L4
DUX4L5
DUX4L6
DUX4L7
DUX4L9
DUX5
DUXA
DUXB
DYNAP
EBLN1
EBLN2
EBPL
ECT2L
EDA2R
EDDM13
EDDM3A
EDDM3B
EEF1A2
EEF1AKMT4-ECE2
EEF1E1-BLOC1S5
EEF2KMT
EID1
EID2B
EIF3CL
EIF5AL1
ELOA2
ELOA3
ELOA3B
ELOA3D
EMC6
EML4
EPS8L1
ERG28
ERICH6B
ERVFRD-1
ERVH48-1
ERVMER34-1
ERVW-1
ESRG
ESRRB
ESX1
ETDB
ETDC
EVA1B
EVI2B
EVPLL
EXD1
EXD3
FAAH2
FAAP20
FABP12
FAF2
FAHD2A
FAM104B
FAM106A
FAM111B
FAM117B
FAM122C
FAM129B
FAM131C
FAM133A
FAM151A
FAM153A
FAM153B
FAM153C
FAM156A
FAM182A
FAM182B
FAM183BP
FAM187A
FAM196B
FAM200A
FAM200B
FAM201A
FAM205A
FAM207A
FAM218A
FAM221B
FAM223A
FAM223B
FAM230A
FAM231C
FAM231D
FAM234A
FAM236A
FAM236B
FAM236C
FAM236D
FAM24A
FAM24B
FAM25A
FAM25C
FAM25E
FAM25G
FAM27B
FAM27D1
FAM27E3
FAM35A
FAM3B
FAM47A
FAM47B
FAM53A
FAM53B
FAM71D
FAM72A
FAM72B
FAM72C
FAM74A1
FAM74A4
FAM74A7
FAM86B2
FAM86C1
FAM87A
FAM90A1
FAM90A26
FAM90A27P
FAM9A
FAM9B
FAM9C
FATE1
FBH1
FBLN2
FBXL14
FBXL21
FCAR
FCER2
FCGR1B
FCGR2A
FCGR2C
FCGR3B
FCN1
FCRL1
FCRL2
FDCSP
FER1L4
FGD3
FGF3
FGF7
FGFBP1
FILIP1L
FLRT1
FLYWCH2
FMR1NB
FN3K
FOLR1
FOLR3
FOSB
FOXD4
FOXD4L1
FOXD4L3
FOXD4L5
FOXD4L6
FOXL2NB
FPGT-TNNI3K
FPR3
FREM3
FRG1
FRG2
FRG2B
FRG2C
FRMPD2
FTHL17
FUT3
FUT5
FUT6
FXYD2
FXYD4
FXYD6-FXYD2
GAB4
GABARAPL3
GABRQ
GAGE1
GAGE10
GAGE12B
GAGE12F
GAGE12G
GAGE12H
GAGE12I
GAGE12J
GAGE13
GAGE2A
GAGE2B
GAGE2D
GAGE2E
GAGE4
GAGE5
GAGE6
GAGE7
GALNT4
GALNTL5
GAPDH
GATD3A
GBP1
GBP4
GCNT7
GCOM1
GDF1
GDF5OS
GEMIN8
GEN1
GGACT
GGT2
GGTA1P
GGTLC1
GGTLC2
GH2
GIMAP1
GIMAP1-GIMAP5
GIMAP2
GIMAP4
GIMAP5
GIMAP6
GIMAP8
GJA4
GJB3
GJB4
GJB5
GK3P
GLB1L3
GLI4
GLIPR1L1
GLOD5
GLYATL1
GLYATL1B
GLYATL2
GMCL2
GNAT2
GNAT3
GNGT2
GNLY
GOLGA6A
GOLGA6B
GOLGA6C
GOLGA6D
GOLGA6L1
GOLGA6L10
GOLGA6L2
GOLGA6L22
GOLGA6L4
GOLGA6L6
GOLGA6L7
GOLGA6L9
GOLGA8A
GOLGA8B
GOLGA8CP
GOLGA8H
GOLGA8J
GOLGA8K
GOLGA8M
GOLGA8N
GOLGA8O
GOLGA8Q
GOLGA8R
GOLGA8S
GOLGA8T
GP6
GPIHBP1
GPR17
GPR171
GPR21
GPR34
GPR75-ASB3
GPR78
GPR82
GPR87
GPR89A
GPR89B
GRAPL
GSDMC
GSG1L2
GSPT2
GSTA2
GSTA3
GSTA5
GSTM1
GSTM2
GSTM4
GSTM5
GSTT1
GSTT2B
GTF2H2
GTF2H2C
GTF2IRD2
GTF2IRD2B
GTSCR1
GUCA2B
GUCY1B2
GVINP1
GVQW1
GVQW2
GYPA
GYPB
GYPC
GYPE
HAMP
HAVCR1
HBG1
HBQ1
HBZ
HCAR3
HCG22
HCST
HDDC3
HDGFL3
HDGFRP3
HES5
HHIP
HIGD2A
HILS1
HJV
HMGN1
HMGN5
HMHB1
HMSD
HNRNPCL1
HNRNPCL2
HNRNPCL3
HNRNPCL4
HNRNPUL2-BSCL2
HOOK3
HPF1
HPR
HRASLS2
HSD17B14
HSD17B3
HSD3B1
HSD3B2
HSFX3
HSFX4
HSFY1
HSP90AA2P
HSPA1A
HSPA1B
HSPA2
HSPA6
HSPB2
HSPB9
HSPE1-MOB4
HTD2
HTN1
HTN3
HTR2C
HTRA3
HUS1B
HYPM
IDI2
IFI27
IFI27L1
IFI6
IFIT1
IFIT1B
IFIT2
IFIT3
IFITM2
IFNA10
IFNA13
IFNA14
IFNA16
IFNA17
IFNA2
IFNA21
IFNA4
IFNA5
IFNA6
IFNA7
IFNL2
IGFBP1
IGFL1
IGFL2
IGFL3
IGFL4
IGFLR1
IGHA1
IGHD
IGHD1-1
IGHE
IGHG3
IGHJ1
IGHV1-18
IGHV1-2
IGHV1-24
IGHV1-3
IGHV1-45
IGHV1-46
IGHV1-58
IGHV1-69
IGHV1-69-2
IGHV1-69D
IGHV1-8
IGHV2-26
IGHV3-11
IGHV3-13
IGHV3-15
IGHV3-20
IGHV3-21
IGHV3-23
IGHV3-30
IGHV3-30-3
IGHV3-30-5
IGHV3-33
IGHV3-43
IGHV3-43D
IGHV3-48
IGHV3-49
IGHV3-53
IGHV3-64
IGHV3-64D
IGHV3-66
IGHV3-7
IGHV3-72
IGHV3-73
IGHV3-74
IGHV3-9
IGHV3OR16-9
IGHV4-28
IGHV4-30-2
IGHV4-30-4
IGHV4-31
IGHV4-34
IGHV4-59
IGHV6-1
IGKJ1
IGKV1-12
IGKV1-13
IGKV1-16
IGKV1-17
IGKV1-27
IGKV1-33
IGKV1-39
IGKV1-5
IGKV1-6
IGKV1-8
IGKV1-9
IGKV1D-12
IGKV1D-13
IGKV1D-16
IGKV1D-17
IGKV1D-33
IGKV1D-39
IGKV1D-43
IGKV1D-8
IGKV2-24
IGKV2-28
IGKV2-29
IGKV2-30
IGKV2-40
IGKV2D-26
IGKV2D-28
IGKV2D-29
IGKV2D-30
IGKV2D-40
IGKV3D-11
IGKV3D-15
IGKV3D-20
IGKV3D-7
IGKV5-2
IGKV6-21
IGKV6D-21
IGLC1
IGLC2
IGLC3
IGLC6
IGLC7
IGLJ1
IGLL5
IGLV1-36
IGLV1-44
IGLV1-51
IGLV2-11
IGLV2-14
IGLV2-18
IGLV2-23
IGLV3-10
IGLV3-12
IGLV3-16
IGLV3-19
IGLV3-22
IGLV3-25
IGLV3-27
IGLV4-3
IGLV5-37
IGLV5-39
IGLV5-48
IGLV5-52
IGLV6-57
IGLV7-43
IGLV9-49
IGSF23
IGSF6
IGSF9B
IL13
IL15RA
IL1A
IL3
IL31
IL32
IL36B
IL36G
IL37
IL3RA
IL4
IL5
IL9R
IMPACT
IMUP
INMT-MINDY4
INO80B
INO80B-WBP1
INPP5A
INS
INS-IGF2
INSL4
INSL5
INSRR
INVS
IPCEF1
IQCF5
IQCJ
IQCJ-SCHIP1
ITLN1
ITM2A
IVL
IZUMO2
JAKMIP3
JMJD4
JRK
JUND
KAAG1
KANTR
KATNAL1
KBTBD6
KCNE1B
KCNJ13
KCNJ18
KCNMB1
KCNN1
KCNQ1
KCNQ1DN
KCTD8
KDM4E
KDM5D
KHDC1
KIAA1147
KIF25
KIF26A
KIF28P
KIF4B
KIFC1
KIR2DL1
KIR2DL2
KIR2DL3
KIR2DL4
KIR2DL5A
KIR2DL5B
KIR2DP1
KIR2DS1
KIR2DS2
KIR2DS2S3
KIR2DS3
KIR2DS4
KIR2DS5
KIR3DL1
KIR3DL2
KIR3DL3
KIR3DP1
KIR3DS1
KISS1
KLHL13
KLHL4
KLK2
KLK3
KLK4
KLRC2
KLRC3
KLRC4
KLRC4-KLRK1
KLRG2
KRBOX1
KRBOX4
KRTAP1-1
KRTAP1-4
KRTAP10-10
KRTAP10-11
KRTAP10-12
KRTAP10-4
KRTAP10-7
KRTAP10-8
KRTAP10-9
KRTAP12-3
KRTAP12-4
KRTAP13-1
KRTAP13-4
KRTAP15-1
KRTAP19-1
KRTAP19-2
KRTAP19-3
KRTAP19-4
KRTAP19-5
KRTAP19-6
KRTAP19-7
KRTAP19-8
KRTAP2-2
KRTAP2-3
KRTAP2-4
KRTAP20-1
KRTAP20-3
KRTAP21-1
KRTAP21-2
KRTAP21-3
KRTAP22-1
KRTAP22-2
KRTAP23-1
KRTAP25-1
KRTAP29-1
KRTAP3-2
KRTAP4-1
KRTAP4-11
KRTAP4-16
KRTAP4-2
KRTAP4-3
KRTAP4-4
KRTAP4-6
KRTAP4-7
KRTAP4-8
KRTAP5-10
KRTAP5-11
KRTAP5-4
KRTAP5-6
KRTAP5-7
KRTAP5-8
KRTAP5-9
KRTAP6-1
KRTAP6-2
KRTAP6-3
KRTAP9-2
KRTAP9-3
KRTAP9-4
KRTAP9-6
KRTAP9-7
KRTAP9-8
KRTAP9-9
L1RE1
LACRT
LAIR1
LAIR2
LCE1A
LCE1B
LCE1C
LCE2A
LCE2C
LCE2D
LCE3A
LCE3E
LCE4A
LCE5A
LCN1
LCN10
LCN12
LCN9
LCNL1
LEFTY2
LELP1
LEMD1
LGALS13
LGALS14
LGALS16
LGALS2
LGALS9B
LGALS9C
LHB
LILRA1
LILRA3
LILRA4
LILRA5
LILRB1
LILRB2
LILRB4
LILRB5
LIMS3
LIPF
LIPJ
LLCFC1
LLPH
LMNB2
LMO7DN
LONRF2
LRCOL1
LRP5L
LRRC18
LRRC24
LRRC37A2
LRRC37A3
LRRC37B
LRRC75B
LRRK1
LRRTM1
LRRTM3
LSP1
LST1
LUZP6
LXN
LY6D
LY6E
LY6G5B
LY6G6E
LY6K
LY6L
LY86
LY96
LYPD1
LYPD8
LYZL2
LYZL4
MAFA
MAFIP
MAGEA1
MAGEA11
MAGEA12
MAGEA2
MAGEA3
MAGEA4
MAGEA5
MAGEA6
MAGEA9
MAGEB16
MAGEB17
MAGEB2
MAGEB3
MAGEB4
MAGEB6
MAGEB6B
MAGEC1
MAGEC2
MAGEE1
1-Mar
MARCO
MBD3L2
MBD3L2B
MCCD1
MCEMP1
MDS2
MED30
MEIKIN
METTL2B
MFSD14C
MGAM2
MIA
MIA-RAB4B
MIA2
MICA
MICB
MINOS1
MINOS1-NBL1
MLC1
MLLT11
MMEL1
MMP23A
MMP23B
MN1
MNDA
MNS1
MOAP1
MORN1
MP68
MPC1L
MPHOSPH8
MPIG6B
MRC1
MRGPRD
MRGPRE
MRGPRX1
MRGPRX2
MRGPRX3
MRNIP
MROH7-TTC4
MS4A13
MS4A18
MS4A6A
MS4A6E
MS4A8
MSH4
MSH5
MSH5-SAPCD1
MSMB
MT-ATP8
MT-CO1
MT-ND2
MT-ND3
MT-ND4
MT-ND4L
MT-ND6
MT-RNR1
MT-RNR2
MT1A
MT1B
MT1E
MT1F
MT1H
MT1HL1
MT1L
MT1M
MT1X
MTRNR2L1
MTRNR2L10
MTRNR2L11
MTRNR2L12
MTRNR2L13
MTRNR2L2
MTRNR2L3
MTRNR2L4
MTRNR2L5
MTRNR2L6
MTRNR2L7
MTRNR2L8
MTRNR2L9
MUC12
MUC13
MUC19
MUC3A
MUC7
MUCL1
MUSTN1
MX2
MYCNOS
MYEOV
MYH7
MYO9B
MYOC
MYOCOS
MZT2A
NACA2
NAPSA
NAT2
NAT8
NBPF1
NBPF10
NBPF11
NBPF12
NBPF14
NBPF15
NBPF19
NBPF20
NBPF26
NBPF3
NBPF6
NBPF9
NBR2
NCBP2L
NCR3
NCR3LG1
NDUFA4
NDUFC2
NDUFC2-KCTD14
NDUFS5
NECAB2
NEDD8-MDP1
NEURL3
NFE4
NFYA
NIPAL4
NIPSNAP3B
NKAIN4
NKD2
NLGN4X
NLGN4Y
NLRP11
NLRP14
NLRP2
NLRP2B
NME1
NME1-NME2
NMES1
NMS
NOMO1
NOMO3
NOTCH2NL
NOXA1
NOXO1
NOXRED1
NPAP1
NPB
NPBWR2
NPC1L1
NPCDR1
NPEPPSL1
NPIPA1
NPIPA2
NPIPA3
NPIPA5
NPIPA7
NPIPA8
NPIPB11
NPIPB12
NPIPB13
NPIPB15
NPIPB2
NPIPB3
NPIPB4
NPIPB5
NPIPB6
NPIPB7
NPIPB8
NPIPB9
NPPB
NPW
NRAC
NRF1
NT5DC4
NTSR2
NUDCD3
NUDT10
NUTM2A
NUTM2B
NUTM2D
NUTM2E
NUTM2F
NUTM2G
NXF2
NXF2B
NXF5
OAS2
OBP2B
OCLM
OCR1
ODF3L2
OGFOD2
OLAH
OPN1LW
OPN1MW
OPN1MW2
OPN1MW3
OPN1SW
OPRL1
OPRPN
ORM1
ORM2
OSM
OTUD7A
OVOS2
P2RY11
P2RY12
P2RY13
P2RY14
PAEP
PAGE1
PAGE2
PAGE4
PAGE5
PAK2
PANO1
PAPPA-AS1
PAQR4
PARD6G
PARP15
PARP4
PATE4
PBOV1
PBX4
PCK2
PCOTH
PDE6B
PDILT
PEMT
PET100
PF4V1
PFN4
PGA4
PGA5
PGBD3
PGBD4
PGC
PGPEP1L
PHF11
PHF2
PHF7
PHGR1
PHKG1
PI3
PIH1D3
PILRA
PILRB
PIP
PIP4K2A
PKD1
PKD1L2
PKD1L3
PLA2G2A
PLA2G4C
PLAC4
PLCG2
PLCXD1
PLD4
PLEKHG4B
PLET1
PLG
PLGLA
PLGLB1
PLPP6
PLPPR3
PMF1
PMF1-BGLAP
PMIS2
PMS2CL
PMS2P5
PNMA1
PNMA2
PNMA3
PNMA6A
PNMA6F
POC1B-GALNT4
POLE4
POLR2A
POLR2J
POLR2J2
POLRMT
POM121
POMZP3
POTEA
POTEB
POTEB2
POTEB3
POTEC
POTED
POTEE
POTEF
POTEG
POTEH
POTEI
POTEJ
POU5F1
POU5F2
PPAN
PPAN-P2RY11
PPBP
PPDPFL
PPIA
PPIAL4A
PPIAL4C
PPIAL4D
PPIAL4E
PPIAL4F
PPIAL4G
PPP1R10
PPP1R26
PPP1R2C
PPP1R3D
PPP5D1
PRAC1
PRAMEF1
PRAMEF10
PRAMEF11
PRAMEF12
PRAMEF14
PRAMEF17
PRAMEF18
PRAMEF19
PRAMEF2
PRAMEF20
PRAMEF22
PRAMEF25
PRAMEF33
PRAMEF4
PRAMEF5
PRAMEF6
PRAMEF7
PRAMEF8
PRAMEF9
PRAP1
PRB1
PRB2
PRB3
PRB4
PRDM1
PRDM7
PRG2
PRH1
PRIMA1
PRKAA2
PRKACG
PRKAR1B
PRKCI
PRKX
PRLH
PRM1
PRM2
PRORY
PROZ
PRPF6
PRR14L
PRR18
PRR20A
PRR20B
PRR20C
PRR20D
PRR20E
PRR23A
PRR23B
PRR23C
PRR23D1
PRR23D2
PRR25
PRR26
PRR27
PRR31
PRR33
PRR4
PRR5-ARHGAP8
PRRC2A
PRRT1B
PRSS1
PRSS3
PRSS33
PRSS44
PRSS55
PRTN3
PRY
PSCA
PSD4
PSG1
PSG11
PSG2
PSG3
PSG4
PSG5
PSG6
PSG8
PSG9
PSORS1C1
PTCD1
PTDSS2
PTER
PTGER4
PTH1R
PTPN20
PTPRH
PTX3
PUS3
PVALB
PVR
PVRIG
PWP2
PXDNL
PXMP2
PYDC1
PYDC2
RAB40A
RAB40AL
RAB6C
RAB6D
RAB9A
RABL2B
RAD54B
RAET1E
RAET1G
RAET1L
RANBP2
RANGRF
RARRES2
RASA4
RB1
RBAK
RBAK-RBAKDN
RBKS
RBM14-RBM4
RBMXL3
RBMY1A1
RBMY1B
RBMY1C
RBMY1D
RBMY1E
RBMY1F
REC114
REEP1
REG1A
REG1B
REG3A
RESP18
RETNLB
REXO1
RFPL1
RGL4
RGPD1
RGPD2
RGPD3
RGPD4
RGPD5
RGPD8
RGS11
RHD
RHEX
RHOXF1
RHOXF2
RHOXF2B
RIMBP3
RIMBP3C
RIN3
RING1
RLN1
RNASE2
RNASE3
RNASE7
RNASE8
RNASE9
RNASET2
RNF113B
RNF133
RNF148
RNF32
RNF5
ROPN1B
RP9
RPA3
RPLP0P6
RSPH10B
RSPH9
RTEL1
RTEL1-TNFRSF6B
RTF2
RTFDC1
RTL10
RTL5
RTL8A
RTL8B
RTP4
S100A12
S100A13
S100A7L2
S100G
SAA2-SAA4
SAA4
SAGE1
SAPCD1
SAPCD2
SAT2
SCG5
SCGB1A1
SCGB1C1
SCGB1C2
SCGB1D1
SCGB1D2
SCGB1D4
SCGB2A1
SCGB2A2
SCGB2B2
SCGB3A1
SCML1
SCP2
SCT
SDHC
SDIM1
SECTM1
SELENOV
SEMA6B
SEMG1
SEMG2
14-Sep
SERF1A
SERF1B
SERHL
SERHL2
SERPINA12
SERPINA6
SERPINA9
SERPINB4
SERPINE3
SFT2D3
SFTA3
SFTPA1
SFXN4
SH2D1B
SHOX
SIGLEC10
SIGLEC11
SIGLEC12
SIGLEC14
SIGLEC16
SIGLEC7
SIGLEC8
SIGLEC9
SIK1
SIRPG
SKI
SKIV2L
SLA
SLC1A6
SLC22A10
SLC22A11
SLC22A12
SLC22A18AS
SLC22A20P
SLC22A25
SLC22A3
SLC26A1
SLC29A4
SLC2A3
SLC35E2
SLC35G3
SLC35G5
SLC35G6
SLC49A3
SLC52A1
SLC52A2
SLC7A13
SLC9A3
SLC9B1
SLCO1B1
SLFN11
SLFN12
SLFN12L
SLFN13
SLPI
SLURP1
SLURP2
SMAD5-AS1
SMAD9
SMC5
SMCO2
SMCP
SMCR5
SMIM1
SMIM10
SMIM10L2A
SMIM10L2B
SMIM11B
SMIM17
SMIM18
SMIM2
SMIM21
SMIM22
SMIM23
SMIM24
SMIM26
SMIM27
SMIM34A
SMIM34B
SMIM37
SMIM5
SMIM9
SMLR1
SMN1
SMN2
SMR3A
SMR3B
SORCS2
SOX10
SP140L
SPACA4
SPACA7
SPAG1
SPAG11A
SPAG11B
SPANXA1
SPANXB1
SPANXC
SPANXD
SPANXN1
SPANXN2
SPANXN3
SPANXN4
SPANXN5
SPATA12
SPATA21
SPATA31A1
SPATA31A5
SPATA31A7
SPATA31D3
SPATA31D4
SPATA31E1
SPATA8
SPATC1
SPDYE1
SPDYE2
SPDYE2B
SPDYE3
SPDYE4
SPDYE5
SPDYE6
SPECC1L-ADORA2A
SPHAR
SPINK1
SPINK13
SPINK14
SPINK2
SPINK4
SPINK8
SPINT3
SPRR1A
SPRR2A
SPRR2B
SPRR2D
SPRR2F
SPRR3
SPTLC2
SRGAP2B
SRGAP2C
SRMS
SRSF8
SRY
SSNA1
SSU72P3
SSU72P4
SSU72P5
SSU72P7
SSU72P8
SSX2
SSX3
SSX4
SSX5
SSX7
SSX8
SSX9
ST20
ST20-MTHFS
STAG3L3
STAP2
STAT5B
STATH
STEAP1B
STH
STIMATE
STK10
STK32C
STKLD1
STON1
STON1-GTF2A1L
STX16-NPEPL1
STX19
SULT1A2
SULT1A3
SULT1A4
SULT2A1
SUMO4
SUPT20HL1
SVBP
SVOP
SYCE1L
SYCE3
SYS1-DBNDD2
TAAR8
TAAR9
TAC3
TAF1L
TAF4
TAOK1
TAP1
TAP2
TAS1R2
TAS2R10
TAS2R16
TAS2R19
TAS2R20
TAS2R30
TAS2R31
TAS2R39
TAS2R42
TAS2R43
TAS2R45
TAS2R46
TAS2R50
TAS2R8
TBC1D26
TBC1D28
TBC1D3
TBC1D3B
TBC1D3C
TBC1D3D
TBC1D3E
TBC1D3F
TBC1D3G
TBC1D3H
TBC1D3I
TBC1D3K
TBC1D3L
TBCD
TBX20
TBX21
TBX22
TCEAL2
TCEAL3
TCEAL6
TCF7L1
TCL1A
TCL1B
TCP10
TCP10L
TCP10L2
TCP11X1
TCP11X2
TDGF1
TDH
TDRD10
TDRG1
TEX19
TEX22
TEX28
TEX51
TFAM
TFDP1
TFDP3
TFF1
TFF2
TFPI2
TGIF2LY
TGM4
THOC3
TIAF1
TIGD1
TIMD4
TIMP3
TMA7
TMCO5B
TMED7
TMEM105
TMEM110-MUSTN1
TMEM116
TMEM141
TMEM14B
TMEM14DP
TMEM14EP
TMEM179B
TMEM183A
TMEM183B
TMEM189-UBE2V1
TMEM191A
TMEM191B
TMEM191C
TMEM225
TMEM235
TMEM236
TMEM238
TMEM255B
TMEM273
TMEM30CP
TMEM31
TMEM52
TMEM56-RWDD3
TMEM69
TMEM72
TMEM75
TMEM78
TMEM88B
TMEM99
TMPRSS11B
TMSB15A
TMSB15B
TMSB4Y
TNFRSF10A
TNFRSF10C
TNFRSF10D
TNFRSF14
TNFRSF18
TNFSF12-TNFSF13
TNFSF8
TNIP2
TNNI3K
TNP1
TNP2
TOMM40
TP53AIP1
TP53I3
TP53TG3
TP53TG3D
TP53TG5
TPPP2
TPRX1
TPSAB1
TPSB2
TPSD1
TPSG1
TPTE2
TRAPPC2
TRAPPC2B
TRAV1-1
TRAV12-1
TRAV12-3
TRAV13-2
TRAV19
TRAV24
TRAV25
TRAV26-1
TRAV29DV5
TRAV30
TRAV35
TRAV38-2DV8
TRAV5
TRAV7
TRAV8-1
TRAV8-2
TRAV8-4
TRBC1
TRBV10-2
TRBV11-1
TRBV11-2
TRBV12-3
TRBV2
TRBV4-3
TRBV5-1
TRBV5-4
TRBV5-8
TRBV6-1
TRBV6-2
TRBV6-3
TRBV6-4
TRBV6-5
TRBV6-8
TRBV6-9
TRBV7-4
TRBV7-7
TRBV7-8
TRBV7-9
TRDV1
TREML4
TRGC2
TRIM10
TRIM16L
TRIM22
TRIM32
TRIM34
TRIM39
TRIM43
TRIM48
TRIM49
TRIM49C
TRIM49D1
TRIM5
TRIM51
TRIM64
TRIM64C
TRIM7
TRIM73
TRIM74
TRIM77
TRMT10B
TRMT61B
TRPM5
TSLP
TSNARE1
TSNAX-DISC1
TSPAN18
TSPAN19
TSPY1
TSPY10
TSPY2
TSPY3
TSPY4
TSPY8
TSPYL6
TSSK2
TSTD3
TTC30A
TTYH3
TUBB2A
TUBB8
TUSC5
TVP23B
TVP23C-CDRT4
TXNDC8
TXNRD3NB
TYMSOS
TYW1B
U2AF1
U2AF1L5
UBA5
UBA52
UBB
UBE2D4
UBE2F-SCLY
UBTFL1
UCP1
UGT1A10
UGT1A5
UGT1A7
UGT1A8
UGT1A9
UGT2B10
UGT2B11
UGT2B15
UGT2B17
UGT2B28
UGT2B4
UGT2B7
UGT3A1
ULBP1
ULBP2
UPF3A
UPK3BL1
UPK3BL2
UQCRHL
USP17L1
USP17L10
USP17L11
USP17L12
USP17L13
USP17L15
USP17L17
USP17L18
USP17L19
USP17L2
USP17L20
USP17L21
USP17L22
USP17L24
USP17L25
USP17L3
USP17L4
USP17L5
USP17L6P
USP17L7
USP17L8
USP26
USP51
USP6
USP9Y
UTP14C
UTS2
UTS2B
VAMP5
VAV1
VCX
VCX2
VCX3A
VCX3B
VCY
VENTX
VHLL
VN1R1
VN1R2
VN1R3
VN1R4
VN1R5
VPS26C
VSIR
VSTM1
WASH2P
WASH6P
WASHC1
WASHC2D
WDR83OS
WFDC10B
WFDC12
WFDC2
WFDC6
WHAMM
WNK3
WNT3A
WNT7B
XAGE1A
XAGE2
XAGE3
XAGE5
XCL2
XG
XKR3
XKRY
XKRY2
YJEFN3
YY1AP1
YY2
ZAP70
ZBED5
ZBED8
ZBTB12
ZC3H11B
ZCCHC18
ZCCHC23
ZDHHC11
ZDHHC11B
ZFP14
ZFP2
ZFP28
ZFP3
ZFP37
ZFP69
ZFP82
ZFP91
ZFP91-CNTF
ZFR2
ZFY
ZFYVE28
ZG16B
ZGPAT
ZIK1
ZIM2
ZIM3
ZKSCAN3
ZPBP
ZRSR1
ZSCAN1
ZSCAN12
ZSCAN16
ZSCAN21
ZSCAN22
ZSCAN5B
ZSCAN9
ZSWIM4
ZUP1
ZXDA
FBXW11
PTP4A1
ACP1
UBE2V1
HNRNPDL
EEF1A1
RAN
MYL12B
THAP12
RFK
UBE2N
ARL5A
STYX
FTH1
TPK1
BRD8
SCOC
SMIM15
MDM2
AMD1
UBE2D3
RNF2
ADIPOR1
EBAG9
UBE2V2
MAPK6
LIN28A
PFKFB2
PPP2CB
SLC25A51
YWHAZ
CLIC4
DPH3
PNRC2
TPT1
CBX3
PSMA1
DAB2
NAA50
NRAS
SETSIP
SMIM14
TMED2
DCUN1D1
PAPOLA
CKAP2
HSPE1
LDHA
POMP
ATMIN
C1GALT1
ETF1
SLC19A3
UQCRB
BTF3
CCNG1
MCFD2
MOSPD1
NUP153
7-Sep
YWHAQ
FDPS
IGLV4-60
PNPLA3
SINHCAF
TMEM230
VAMP7
ZCCHC10
ABRACL
ARPP19
BLOC1S6
CCNI
MAP1LC3B2
MAPRE1
RAB23
SRSF10
ATF1
CHURC1
CRIPT
GALNT11
NIPA2
POLR2K
RPF1
SOCS5
TIPRL
UBXN2A
ARF1
ARPC1A
ATP6V0E1
ATP6V1D
CDC42SE2
CENPA
FAM20B
IGLV3-9
IPO5
NAPEPLD
NUCKS1
PCBP2
PCNP
PLA2G12A
PNP
PPP1CC
RAE1
RALBP1
RPE
SRRM1
TDP2
THOC7
WBP11
ZWINT
ACTR3
ARL5B
CEBPG
CSDE1
FDX1
FUS
GLUL
GTF2A2
IER3IP1
KRR1
MT-ND1
NCBP2
PCMTD1
PSIP1
RAP1A
RBPJ
SERP1
SKA2
SKP1
SPDL1
THUMPD3
TIMM17A
TRA2A
VAMP4
VPS26A
ZDHHC14
AKR1C1
ARPC2
ARPC5
BTBD7
BZW1
CD24
CENPQ
CGGBP1
CSNK1A1
DDHD1
DNAJC2
EI24
GLRX
HUS1
IFNW1
IGKV4-1
ISCU
MATR3
MOB1A
MPC2
OCC1
PRDX6
RAB18
RBM22
S100A10
SDHAF4
SGTB
SLC25A15
SNAP23
SNX2
SOD2
SPC25
SRPK2
TAF13
TOMM20
TRAPPC13
TTC19
TUBA1B
VDAC3
ADO
AP1S2
ATP2A2
CHPT1
CMTR2
DNAJA1
DPY19L3
DRAM2
EFCAB14
EIF2A
EMC4
FUCA1
FYTTD1
GLO1
GPD1L
IGLV7-46
KATNBL1
LSM6
LYRM7
MKRN1
NUDT4
OSTC
RAD51C
RNASEH2B
RPA1
SMARCE1
SRGN
TAF12
TAF9
THAP5
TMEM263
TRIP11
YAF2
AAED1
ANP32E
AP1AR
AZIN1
BLOC1S2
BNIP3L
CCNC
CDK2AP1
CDV3
CHSY1
CNBP
CNOT7
COPS8
CUL4A
DBT
DSTN
EIF2S1
EIF5
FAM84B
GALNT1
GCSH
GLMN
GPBP1
GTF2H1
HNRNPH1
ITGB1BP1
LIN7C
LRR1
MAPKAP1
MED21
MINPP1
MSL2
MYL12A
NANP
NARS
NUDT21
NUFIP2
PAPSS1
PDPN
PIGY
PITPNB
PPHLN1
PPP6C
PTS
RIOK2
RNF7
RSL24D1
SH3BGRL
SLC7A4
SMC2
SNRPD1
SRM
SUB1
TBC1D22B
TNPO1
TUBA1C
UBE2Q1
URI1
WASL
ALDH6A1
APOPT1
ARL6IP1
ATF2
ATP6V1E1
ATXN3
BAG2
BLOC1S5
CAPZA2
CCDC43
CCDC90B
CNIH1
CREM
CSNK1G3
CTDNEP1
CTSL
DBF4
DDX21
EIF1
EIF4G2
FAM204A
FAM98B
FBXL5
FOXN2
FRMD4B
FUNDC1
GGCT
IDI1
IGLV2-8
IRGM
KCMF1
KLF10
KLF9
KRCC1
LGALSL
LMAN2L
MMP12
MRPL42
MRPS21
MSANTD3
MSR1
MTFR1
MZT1
NACA
NAP1L1
NDRG3
NECTIN3
NEK7
NFYB
PPP2CA
PSMD5
PTBP3
PTTG1
R3HDM2
RAB4A
RBMX
REST
RNF13
RPTOR
RSRC2
SAA2
SAP18
SCO1
SEC62
SERTAD4
SHOC2
SKA3
SLC31A1
SLC35A3
SPATA7
SRI
SSB
SSR1
STX7
TCP11L1
TERF2IP
TIGAR
TIMM9
TOM1L1
TRAF6
TRUB2
UBA2
UBE2E3
USP14
VBP1
YWHAB
ZDHHC6
ZFP1
ABI1
AIMP1
AKR1C2
AMN1
ANKRD26
ANKRD28
ANXA7
AP2B1
AP3M1
ARL10
AZI2
BBIP1
BRAT1
BRIX1
BROX
BTG1
CDCA8
CNEP1R1
COMMD10
COMMD6
COQ7
COX5A
DNTTIP2
DPPA4
DUSP12
EAF1
ELL2
ENOPH1
ESRP1
EXOSC5
FAM13C
FAM168B
FAM96A
FBXO34
GCLM
GHITM
GNPDA1
GOSR1
GPATCH11
GTF2H3
HMGB2
HNRNPA2B1
HNRNPUL1
HSPD1
IGLV10-54
KARS
KMT5B
KRTAP10-6
LAMTOR3
LARP1B
LARP4
LIAS
LRRC57
MAK16
MBOAT2
MDH1
MDH2
MGST1
MPHOSPH9
MRPL18
MRPL47
MXI1
NAA15
NDRG4
NONO
NSRP1
ORMDL2
OSBPL9
PA2G4
PBDC1
PCGF5
PCLAF
PDCD2
PGAM5
PIK3CB
PKM
PLEKHA3
PLEKHF2
PPAT
PRDM4
PTP4A2
RABGGTB
RANBP10
RBBP8
RIOX2
RPLP0
RRM2
SAR1A
SEH1L
SLC25A39
SLC25A6
SNU13
SOCS6
SP3
SRSF3
STMN1
STRAP
SUMO2
SUZ12
SYPL1
TANK
TCF24
TIAL1
TMEM167A
TMEM18
TMEM231
TPRKB
TRAK2
TSPAN3
TXNDC17
TYMS
UBE2D1
UBE2F
YES1
ZZZ3
ADGRA3
ALDOA
ANXA2
AP3S1
AP3S2
AP4S1
AQP10
ARF4
ARGFX
ARHGAP5
ARL2BP
ARMC1
ASNS
ASPH
ATP5F1C
ATP6V1G1
BCAT1
BCLAF1
BFAR
BTBD1
CAMLG
CAPZA1
CBLL1
CCNH
CD164
CD2AP
CD302
CD5L
CDADC1
CDC40
CDC42
CDK4
CDK8
CDKN3
CENPH
CENPW
CFL2
CMPK1
CNN3
COMMD8
COPS2
COPS4
COX7A2L
CRCP
CUL3
CYCS
CYP2D6
DCAF12
DCTN5
DCTN6
DDX18
DENND5A
DESI2
DLAT
DYNLL1
E2F6
EFR3A
EIF3J
EIF4B
ELF2
ELOC
EMC2
ERH
ESD
FAM136A
FAM161A
FAM69A
FAM89A
FAM91A1
FAXC
FBXO22
FGFR1OP2
FTL
GAB1
GBP3
GCNT2
GCSAML
GDAP2
GLOD4
GNA12
GNB4
GSDME
GSPT1
GTF3A
hCG
HDAC1
HIBADH
HNRNPA1L2
HNRNPK
HPRT1
HSD17B13
IGHV5-51
IKZF5
INA
JOSD1
KLF11
KLF5
KNSTRN
KPNA2
KRTAP13-2
LACTB2
LDHB
LEPROTL1
LRRC8B
LSM14A
LYPLA1
LYZ
MDM4
MEA1
METTL5
MFSD1
MICU3
MMGT1
MPHOSPH6
MRPS24
MRPS27
MSMO1
MT-CO3
MTAP
MTMR2
MTUS1
MYBL2
MYL6
NAA25
NANOGP8
NDFIP2
NDUFA12
NEK3
NEK5
NUS1
ORAI1
P2RX6
PARK7
PCNA
PDK3
PEX3
PGAP2
PIAS2
PKP4
PLAGL2
POLI
POLR1D
POLR2M
PPP2R3B
PPP3R1
PRELID1
PRPS1
PTK2
PUDP
RAB28
RAB5A
RBM3
RFFL
RFPL2
RFXAP
RIDA
RIOK3
RNF219
RNFT1
RPRD1A
RWDD4
SBDS
11-Sep
SETDB2
SF3B6
SGK3
SGO1
SLC25A12
SLC25A30
SLC35A4
SLC35E3
SMAD2
SMIM10L1
SNRPD2
SNRPN
SNW1
SNX13
SPCS1
SPCS3
SPEM1
SPTSSA
STAU1
STIP1
SYAP1
SZRD1
TAB2
TADA2A
TBC1D5
TCEA1
TDP1
TFE3
THAP1
THAP2
TMCC1
TMED5
TMEM213
TMEM243
TMEM33
TMPO
TOR1AIP2
TP63
TRA2B
TRIML2
TROAP
TUBGCP5
TXN
UBC
UBE2D2
UBE2G1
UBE2W
UBP1
UCK1
UTP14A
VPS29
VTCN1
WAC
YWHAE
ZCCHC9
ZDHHC7
ZFAND6
ABCC2
ABRAXAS2
ACER3
ACTG1
ACTR10
ADAM10
AHCY
AK6
AKAP10
AKAP7
AKIRIN1
AKR1B1
AKR1B10
ANAPC13
ANGPTL7
AOX1
AP5M1
ARHGAP11A
ARHGAP12
ARHGAP20
ARV1
ASF1A
ATP1B3
ATP6AP2
ATP6V1A
ATP6V1G3
AURKA
B3GALNT2
B4GALNT2
BCAS2
BCL10
BTD
BTG3
BYSL
BZW2
CA10
CALML4
CAP2
CAPZB
CCDC191
CCDC28A
CCNB1
CCNY
CCT2
CDK1
CDK16
CDYL
CEPT1
CFL1
CHMP2B
CHORDC1
CINP
CISD2
CKS2
CNIH4
COA3
COA5
CST8
CUL1
CUL2
CYP2J2
DCK
DCP1A
DCP2
DDIAS
DHFR2
DLGAP4
DNAAF4
DNAJC8
DNAL1
DNALI1
DONSON
DPM1
DUSP18
DUT
E2F3
EAPP
ECHDC1
ECT2
EED
EFHD1
EGLN1
EIF4E2
EIF4EBP1
ELOVL6
ENPP3
ENY2
EPCAM
ETNPPL
EXOSC8
FAM133B
FAM196A
FBXO28
FEZ2
FKBP7
FLVCR2
FNTA
FOXK2
FTCDNL1
G3BP1
G3BP2
GCNT1
GDE1
GINM1
GIT2
GJA1
GMCL1
GMNN
GNAS
GNPTAB
GOLGA7
GOSR2
GPBP1L1
GPR160
GPSM2
GTPBP10
GYG1
GZF1
HADHB
HCLS1
HDAC2
HESX1
HNF4G
HNRNPA3
HNRNPAB
HNRNPC
HNRNPM
HOMER1
HS2ST1
HSD17B10
HSF2
IFT80
IMMP1L
ING1
ISCA2
KCTD20
KIN
KITLG
KPNA4
KRTAP5-5
KRTAP9-1
LCE1D
LILRA2
LPCAT3
LRRC8D
LRTOMT
MAGEB10
MAP1LC3B
MAP2K1
MARS2
MAX
MED28
MED31
MEIOC
MESD
MGAT2
MIER3
MKLN1
MKNK1
MRPL53
MRPL9
MRPS2
MSL3
MTA3
MTERF1
MTERF3
MTHFD2
MTMR10
MTPN
NAB1
NAE1
NCKAP1
NCOA4
NDUFAB1
NDUFAF2
NDUFS4
NECAP1
NEDD1
NELFCD
NET1
NIT2
NTAN1
NUP35
NUTF2
NXT2
OCLN
OGFRL1
OIP5
PAIP2
PANK4
PARD6B
PARL
PARPBP
PDCD10
PDHX
PDK1
PER3
PFDN6
PHAX
PHKB
PIGF
PIGP
PINX1
PKIG
PLRG1
PLS3
PMAIP1
PNN
PNO1
PNPLA5
PNPLA8
POLE3
POLR3G
PPIE
PPIL4
PPP1CB
PPP2R2A
PPP2R2D
PPP6R3
PRC1
PRKAG1
PRKCH
PRKD3
PRPS2
PRR11
PRRC1
PSMD10
PSMG2
PTDSS1
PWWP2A
PXK
PYURF
QKI
R3HDM4
RAB10
RAB6A
RABGAP1
RAP1GDS1
RBMS2
REEP3
REPS1
RHOA
RNASE10
RNF114
RNF14
RNF168
RNF41
RPP14
RRAS2
RXRG
RYK
S100PBP
SAT1
SC5D
SDHB
SEC22C
SEC61G
2-Sep
SETD3
SGO2
SH3BGRL2
SKA1
SKP2
SLAIN2
SLC11A2
SLC1A3
SLC25A2
SLC25A46
SLC2A7
SMAD5
SMCO1
SMIM30
SMUG1
SMYD2
SNAP29
SNRPC
SNX10
SNX6
SOCS2
SPAM1
SPCS2
SPIN1
SPOPL
SRP19
SRP72
SRSF7
SS18
SSR3
SYNCRIP
TAF5L
TAF8
TAF9B
TARDBP
TBC1D15
TCFL5
TDRP
TFG
THOC1
TIMM8A
TLK1
TMA16
TMEM123
TMEM167B
TMEM170B
TMEM184C
TMEM209
TMEM68
TMEM97
TMOD2
TMOD3
TMPRSS11E
TMTC3
TMX4
TPMT
TRAV26-2
TRGC1
TRIAP1
TRIM24
TRMT10C
TRNT1
TSPAN13
TSPAN17
TSPAN5
TTC32
TXNDC15
UBA3
UBE2B
UBE2E1
UBE2K
UBLCP1
UBTD2
UBXN4
UCHL1
UGP2
UGT1A6
UGT2A1
UGT2A3
UQCRC2
VAMP3
WDR47
WTAP
WWC2
YBX1
YPEL5
ZC3H15
ZC3HAV1L
ZFAND1
ZFX
ZMAT2
ZP3
ZRANB3
ABLIM1
ACADM
ACTL6A
ACTR2
ACYP1
ADAL
ADAM17
ADAM9
ADD3
ADGRE1
ADGRL2
ADH5
ADSS
AGFG1
AKIP1
AKIRIN2
ALDH7A1
ALDH9A1
ALG5
ANGEL2
ANOS1
ANXA8
APBB2
APEX1
API5
ARCN1
ARG2
ARL14EP
ARL15
ARPC5L
ASAH1
ASB8
ATG5
ATP11B
ATP2B1
ATP5PB
ATP6V0D2
ATP6V1B2
AUH
AURKC
AVL9
BAG1
BAP1
BCCIP
BCL2L13
BECN2
BET1
BICC1
BIRC2
BLZF1
BORA
BPGM
BRD2
BRDT
BRK1
BTF3L4
BTG4
BTN3A3
BUB1
BUB3
CA2
CACNA1A
CACUL1
CAMSAP1
CAPRIN1
CAPRIN2
CARNMT1
CASP3
CAV2
CBWD3
CCDC122
CCDC126
CCDC25
CCDC34
CCDC59
CCDC62
CCDC66
CCDC77
CCL3
CCNA2
CCNJ
CCNK
CCT5
CD53
CDC42SE1
CDC73
CDK14
CDKL3
CDKN2AIP
CDO1
CENPL
CEP70
CETN2
CETN3
CFAP97
CHEK1
CHML
CHMP1B
CHMP6
CHP1
CHST4
CIART
CIP2A
CLDND1
CLPTM1L
CMBL
CNOT2
CNOT4
COA4
COA6
COG6
COL4A3BP
COMMD2
COMMD3
COMMD7
COP1
COPA
COQ10B
COX11
COX19
COX4I1
CPSF2
CPSF6
CPT1A
CREBL2
CSNK2A2
CSNK2A3
CTNNAL1
CTSV
CWC22
CWC27
CYP4F2
DAZAP2
DCAF5
DCLRE1C
DDX39B
DDX47
DDX5
DDX55
DDX6
DENR
DEPDC1
DESI1
DET1
DGCR8
DIRAS3
DIS3
DKC1
DLD
DLG4
DNAJB4
DNAJC10
DNAJC12
DNAJC14
DNAJC25
DOC2B
DPM2
DPPA2
DRAM1
DUSP11
DYNLT3
EDEM1
EEF1AKMT2
EEF1E1
EEF1G
EIF2AK2
EIF3E
EIF3H
EIF4A2
EIF4E
EIF4EBP2
EIF4EBP3
EIF4G1
EIF4H
ELAVL1
ELOA
ENKD1
EPRS
ERBB3
ERGIC2
ERRFI1
ETAA1
ETFRF1
EWSR1
EXOSC1
FAHD1
FAM169A
FAM193B
FAM210A
FAM213B
FAM81A
FAR1
FBXL8
FGF12
FIGN
FKBP1A
FKBP3
FNDC3B
FOPNL
FOXI3
FUNDC2
FXR1
GABARAPL2
GABPA
GADL1
GAN
GAR1
GCNT3
GCNT4
GDF10
GDI2
GLT1D1
GLUD2
GNAI3
GNG10
GNG5
GNL3
GOLPH3L
GOLT1B
GPALPP1
GPD2
GPR143
GPR22
GPRIN2
GPS2
GRB2
GRK4
GRK5
GRPEL1
GRTP1
GSK3A
GSKIP
GSTA4
GSTM3
GTF2F2
GTF3C2
GTSF1
GULP1
HAT1
HAUS3
HBS1L
HCCS
HINT3
HMGN4
HNMT
HNRNPH2
HNRNPR
HNRNPU
HOMER2
HOOK1
HPCAL1
ICA1
ICE2
ICK
IDE
IFI27L2
IFITM3
IGHG1
IGHG2
IGHV2-70D
IL13RA1
IL17D
IL6
IMPA1
IMPAD1
INSIG1
INTS7
ISY1
JOSD2
JTB
KAT7
KCNE3
KCTD3
KIF11
KIF13A
KIF2A
KLHL5
KLRG1
KPNA3
KRAS
KRTAP2-1
KRTAP4-12
L3MBTL4
LAGE3
LAPTM4B
LARP4B
LARP7
LASP1
LBHD1
LCA5L
LCMT1
LEFTY1
LHX2
LIMK2
LIMS4
LINS1
LNX1
LNX2
LRAT
LRRC17
LRRC34
LRRC49
LRRCC1
LSM1
LSM14B
LUC7L3
LYPLAL1
LYRM4
LZTFL1
MAN1B1
MAP2K4
MAP4
MAPK1IP1L
MAPKAPK2
6-Mar
7-Mar
MARK2
MBD5
MCF2L
MCL1
MCMBP
MEAF6
MED6
MED8
MEST
METAP2
METTL14
MGST3
MICU2
MINDY2
MIS12
MITF
MLLT3
MMAA
MMD
MME
MOB4
MOCS2
MORF4L2
MOSMO
MOSPD2
MPP5
MPP6
MPZL2
MRPL1
MRPL15
MRPL17
MRPL33
MRPL49
MRPL52
MRPS17
MRPS18C
MRPS31
MRPS36
MRRF
MSH2
MT-CYB
MTHFD1L
MTMR1
MTMR12
MTOR
MTRR
MTX2
MVK
MYO5A
NAA10
NAA60
NAMPT
NASP
NCL
NCLN
NCOA2
NDEL1
NDUFA6
NDUFV2
NEK4
NETO2
NFATC3
NFS1
NKIRAS2
NMT1
NOLC1
NPL
NQO2
NSA2
NSMCE1
NSMCE2
NT5C3B
NTS
NUB1
NUBPL
NUDCD1
NUDT15
NUDT19
NUDT9
NUP43
NUSAP1
NXPE3
OAZ1
ODC1
ODF2
OLA1
OPA3
OPLAH
ORC6
OSBPL11
OSBPL1A
OTUD3
OTUD6B
P2RX7
PANK3
PAPSS2
PDHA2
PDIA3
PDIK1L
PDLIM1
PDZD8
PEX13
PEX7
PGK1
PHACTR4
PHF10
PHF3
PHYH
PI4K2B
PIGA
PIGC
PIGN
PIK3R1
PITPNA
PLK4
PMPCB
PNLIPRP1
PNRC1
POGK
POLDIP2
POLR2C
POLR2D
POP7
PPARG
PPIL3
PPIP5K2
PPM1A
PPP2R2B
PPP2R5C
PQLC3
PRAME
PRKCZ
PRR3
PSMA2
PSMA6
PSMB9
PSMC6
PSME3
PTBP1
PTGES3
PTPN11
PTPN4
RAB1A
RAB2B
RAB5B
RAB7A
RABGEF1
RABIF
RACGAP1
RAD1
RAD23B
RAI14
RAMP2
RAP1B
RAP2A
RASSF3
RBBP5
RBM11
RBM24
RBM7
RBPMS2
RCAN1
RCBTB1
RDH10
REPS2
RETREG1
RETREG3
REXO2
RFC1
RFC3
RFPL3
RHOQ
RIPK2
RIT1
RMND5A
RND3
RNF113A
RNF149
RNF170
RNF6
RPA4
RPEL1
RPN2
RRAGD
RRM2B
RTRAF
RWDD2B
RXRA
SAAL1
SALL4
SARNP
SCML2
SCYL2
SDCBP
SDHAF3
SECISBP2
SELENOF
SELENOT
10-Sep
SERBP1
SERGEF
SESTD1
SF3B1
SFR1
SH3YL1
SHROOM2
SIAH1
SIKE1
SIRPB1
SLAMF1
SLC20A1
SLC25A32
SLC25A52
SLC2A13
SLC30A10
SLC30A4
SLC35F2
SLC35F5
SLC46A3
SLC8B1
SMAP1
SMARCAD1
SMC4
SMG5
SMIM20
SNCA
SNRPB2
SNTB2
SNUPN
SNURF
SNX3
SNX31
SNX4
SNX5
SOCS4
SORD
SPART
SPAST
SPATA31A3
SPPL2A
SPRED2
SPRR2E
SQSTM1
SRP9
SRPK1
SRSF4
SSBP1
ST13
STAG1
STAM
STAU2
STK26
STK38
STON2
SUCLA2
SUMO1
SUPT20H
SUSD3
TAPBP
TAX1BP1
TBC1D20
TBPL1
TC2N
TCP1
TDRD3
TFAP2C
TFCP2
TFCP2L1
TFDP2
TGFBR1
TGIF2
THAP9
THUMPD1
TIA1
TIMM23
TIPIN
TMEFF1
TMEM102
TMEM106B
TMEM128
TMEM14A
TMEM181
TMEM38B
TMEM39A
TMEM41B
TMEM50A
TMEM59
TMEM60
TMEM87B
TMEM9B
TMF1
TMLHE
TMSB4X
TNFAIP8L2
TNRC6A
TOX4
TPD52
TPGS2
TPM1
TPX2
TRAM1
TRAPPC3
TRAV9-2
TRBV5-5
TRDC
TRIM21
TRIM59
TRMT10A
TSC22D1
TSEN15
TSG101
TSPAN7
TTC14
TTC30B
TTC33
TTC9C
TTF1
TTK
TUBA1A
TWSG1
TXNL1
U2SURP
UBAC1
UBAC2
UBE2G2
UBE2H
UBE2L3
UBIAD1
UBXN8
UCHL3
UEVLD
UFC1
UGDH
UHMK1
ULK2
UMAD1
UNG
USP1
USP21
USP36
USP44
USP50
UTP11
UTP23
UXT
VAPB
VDAC1
VKORC1L1
VPS35
VPS36
VPS37A
VPS4A
VRK1
VRK2
WDFY2
WDR12
WDR19
WDR53
WDR59
WDR70
WDR77
WWC3
XPO7
YEATS4
YME1L1
YTHDF3
YWHAH
ZBTB26
ZBTB44
ZC3H10
ZFP36L1
ZMYND12
ZMYND8
ZWILCH
A2M
AADACL3
AAR2
ABCC1
ABCC5
ABCF2
ABHD10
ABHD17C
ABHD18
ABHD3
ABHD5
ABHD6
ABO
ABRAXAS1
ABT1
ACACA
ACBD3
ACE
ACER1
ACO1
ACOT7
ACSL1
ACSL3
ACTB
ACTL7A
ACVR1C
ACYP2
ADA2
ADAM28
ADAM32
ADD1
ADGRF1
ADGRG7
ADH1C
ADI1
ADK
ADPRHL1
ADTRP
AEBP2
AFTPH
AGA
AGAP1
AGPAT5
AGPS
AGT
AIFM1
AIM2
AIPL1
AJUBA
AK2
AK3
AKAP2
AKAP8L
AKR1A1
AKR1C4
AKR7A2
AKT2
ALDH1A1
ALDH1L2
ALDH2
ALDH3A2
ALDH3B1
ALG11
ALKBH1
ALKBH8
ALPI
AMER3
AMMECR1
AMT
ANAPC16
ANKRA2
ANKRD13A
ANKRD40
ANKRD42
ANKRD49
ANP32A
ANP32B
ANP32D
ANXA3
AP1M2
AP1S1
AP1S3
AP2S1
AP3B1
AP3M2
AP5S1
APBA1
APH1A
APLP2
APOBEC2
APPBP2
APPL1
APRT
APTX
ARF3
ARHGAP1
ARHGAP24
ARHGAP28
ARHGDIA
ARHGEF10
ARID1B
ARIH2
ARL1
ARL16
ARL3
ARL6
ARL8B
ARL9
ARMC10
ARRB1
ARRB2
ARSG
ASB1
ASB10
ASCC3
ASIP
ASPHD2
ASZ1
ATAD2
ATF4
ATF6
ATF7IP2
ATG10
ATG12
ATG14
ATG3
ATIC
ATM
ATP11C
ATP2C1
ATP5F1A
ATP5F1B
ATP5L2
ATP5MC3
ATP5S
ATP6V0C
ATP6V1B1
ATP6V1C2
ATP6V1G2
ATP8A2
ATP8B3
ATXN1L
ATXN2L
AVP
AXDND1
AZU1
B3GALNT1
B3GAT2
B3GNT2
B3GNT4
B4GALT5
B4GALT6
BABAM1
BAG5
BARD1
BBOF1
BBS5
BCAR3
BCAS3
BCKDHB
BCL7A
BCLAF3
BCO1
BCS1L
BDNF
BDP1
BEAN1
BECN1
BEND3
BEND6
BEX3
BIRC5
BLCAP
BLOC1S1
BMI1
BMP15
BMP4
BMS1
BNIP2
BOLA3
BOLL
BORCS5
BPNT1
BRCA1
BSDC1
BVES
C1QBP
C3
CAB39
CALB1
CALCB
CALM2
CALR
CALU
CAMTA2
CANX
CAP1
CAPN7
CAPNS1
CAPSL
CARD8
CARHSP1
CARMIL1
CARS
CARS2
CAST
CASTOR2
CAVIN4
CBR1
CBX1
CC2D2B
CCAR2
CCBE1
CCDC113
CCDC160
CCDC177
CCDC47
CCDC57
CCDC58
CCDC60
CCDC73
CCDC84
CCDC94
CCHCR1
CCNB2
CCND3
CCNDBP1
CCNE1
CCNG2
CCNI2
CCNT2
CCR3
CCSER1
CCSER2
CCT3
CCT4
CCT7
CD14
CD274
CD4
CDC20
CDC34
CDCA5
CDH16
CDH26
CDK5
CDKL1
CDKN2A
CDKN2AIPNL
CDS1
CEACAM5
CEBPZ
CEBPZOS
CENPK
CENPN
CENPP
CENPS
CENPV
CEP192
CEP41
CEP55
CEP57L1
CEP63
CEP95
CFAP299
CFAP47
CFDP1
CFHR4
CGA
CGAS
CGRRF1
CHCHD4
CHCHD7
CHDH
CHEK2
CHFR
CHGB
CHIA
CHMP3
CHRM3
CHRNA4
CHRNB1
CHTF8
CHTOP
CHUK
CIRBP
CISD1
CISH
CITED1
CLCN5
CLDN10
CLDN18
CLEC1A
CLEC4G
CLINT1
CLN8
CLNS1A
CLOCK
CLPB
CLUAP1
CMAS
CMC1
CMTM1
CMTM4
CMTM6
CNDP2
CNOT11
CNOT6
CNOT8
CNST
CNTLN
COG2
COG4
COG5
COMMD1
COMMD5
COMTD1
COPB1
COPS3
COPS5
CORO1C
COX10
COX14
COX20
COX4I2
CPNE3
CRBN
CREB3L4
CREBZF
CRISP3
CRK
CRLF3
CRLS1
CRY1
CRYBB3
CRYGC
CRYM
CRYZ
CRYZL1
CSNK1D
CSNK1E
CST6
CTBP1
CTDP1
CTDSPL2
CTNNA1
CTNNBL1
CTPS1
CTR9
CTRB1
CTSK
CTSZ
CTTN
CTU1
CTXND2
CUL4B
CXCL12
CXCL17
CYB561D1
CYB5D2
CYB5R3
CYGB
CYLD
CYP17A1
CYP27A1
CYP2C18
CYP3A4
CYSTM1
CYTH3
DAAM1
DAD1
DAP
DAP3
DAPK1
DAPK2
DAPP1
DCAF13
DCAF16
DCAF17
DCAF4
DCAF7
DCAF8
DCDC2
DCLRE1A
DCLRE1B
DCUN1D4
DCUN1D5
DDR2
DDRGK1
DDX20
DDX41
DDX46
DEFB108B
DENND4B
DERA
DGCR6
DGKZ
DHDDS
DHPS
DHRS4L2
DHX8
DIDO1
DIMT1
DIO2
DKK4
DLG1
DLGAP5
DMBT1
DMTF1
DMTN
DNAAF2
DNAJA2
DNAJA3
DNAJA4
DNAJB14
DNAJB9
DNAJC1
DNAJC18
DNAJC19
DNAJC24
DNAJC28
DNAJC3
DNAJC7
DNM1L
DNMT3A
DNMT3B
DOK5
DPPA5
DPYSL3
DRG1
DSC2
DTL
DTNB
DTWD1
DTWD2
DUS1L
DUS4L
DUSP13
DUSP22
DUSP23
DYM
DYNLRB1
DYNLT1
DZANK1
E2F4
EARS2
EBNA1BP2
ECD
ECH1
ECHS1
ECI2
EDA
EEF1AKMT4
EEF2
EFCAB2
EFCAB3
EFHD2
EGLN2
EHBP1
EIF1B
EIF2B1
EIF2S2
EIF2S3
EIF3D
EIF3L
EIF3M
EIF4A3
EIF4E1B
EIF5A2
EIPR1
ELAVL2
ELAVL4
ELF4
ELP4
EMC8
EMCN
EMP1
ENDOD1
ENO1
ENPP2
ENPP5
ENSA
ENTPD4
EOGT
EPB41
EPB41L4A
EPC2
EPN2
EPS15
EPSTI1
ERCC6L2
ERGIC1
ERGIC3
ERI2
ERLIN1
ERN2
ERO1A
ERP44
ESCO2
ESF1
ETFBKMT
ETV1
ETV4
EURL
EXO5
EXOSC10
EXOSC2
EYA1
EZH1
EZH2
EZR
FABP3
FADS2
FAM102A
FAM104A
FAM107B
FAM114A1
FAM114A2
FAM118A
FAM122A
FAM126A
FAM135A
FAM149A
FAM162A
FAM177A1
FAM187B
FAM189A2
FAM192A
FAM19A4
FAM205C
FAM208A
FAM213A
FAM217A
FAM219A
FAM228A
FAM3A
FAM49B
FAM69C
FAM71A
FAM76A
FAM83B
FAM89B
FAM92A
FANCB
FANCD2
FANCD2OS
FANCF
FANCL
FARSB
FAU
FBXL4
FBXL6
FBXO3
FBXO31
FBXO40
FBXO45
FBXO8
FBXW10
FBXW2
FCN2
FDXACB1
FECH
FEM1A
FEM1C
FER
FGD6
FGF13
FGF16
FGF8
FGFR1OP
FGL2
FH
FHL1
FIGNL1
FIS1
FJX1
FKBP10
FKBP11
FKBP15
FKBP1C
FKBP6
FLAD1
FMO3
FOS
FOXE1
FOXN3
FOXO1
FRRS1L
FRS2
FSTL3
FUBP3
FUT4
FUT8
FUT9
FXN
G2E3
GABRG2
GALNT7
GANAB
GAP43
GATAD1
GATB
GATC
GBP6
GCA
GCC1
GCH1
GDF2
GDF9
GDPD1
GDPD4
GEM
GEMIN7
GFPT1
GFY
GGA2
GGH
GGPS1
GHRHR
GID8
GINS2
GINS3
GIT1
GJA10
GJC3
GK
GLA
GLB1
GLCCI1
GLIPR2
GLIS3
GLRX2
GLRX3
GLRX5
GLT6D1
GLTP
GLUD1
GLYAT
GLYCTK
GMEB1
GMPR2
GNA14
GNB3
GNG12
GNG2
GNL2
GNPNAT1
GNRH1
GOLM1
GON4L
GON7
GORAB
GOT2
GPAT3
GPAT4
GPATCH4
GPBAR1
GPKOW
GPLD1
GPN1
GPR107
GPR137B
GPR139
GPR149
GPR152
GPR88
GPRC5C
GPS1
GPX2
GPX3
GRAMD1B
GRAMD2B
GRHL1
GRIA3
GRN
GRPEL2
GSN
GSR
GSTA1
GSTO2
GSTP1
GTF2A1
GTF2E2
GTF3C3
GTPBP8
GUF1
GZMB
HACL1
HAO1
HAUS1
HAUS2
HBB
HBE1
HCFC2
HDGF
HDGFL2
HDHD2
HDHD5
HEATR3
HEBP1
HEBP2
HELLS
HEXB
HGSNAT
HIF1A
HIKESHI
HIRIP3
HJURP
HK1
HLCS
HLTF
HMBS
HMCES
HMGA1
HMGB1
HMGB3
HMGCS1
HMGXB4
HNRNPA1
HNRNPF
HP
HP1BP3
HSBP1
HSD17B12
HSD17B7
HSDL2
HSF1
HSP90AB1
HSPA14
HSPA4
HSPA8
HSPA9
HSPB1
HSPH1
HTR1D
HTR3C
HTR4
HYKK
IAH1
ICA1L
IDH1
IDH3A
IDH3B
IDS
IER3
IFNAR1
IFNAR2
IFNGR1
IFT20
IFT74
IGBP1
IGF1
IGF2BP3
IGHG4
IGHM
IGHV2-70
IGHV4-39
IGHV5-10-1
IGLV8-61
IHH
IKBKE
IKZF4
IL6ST
ILF2
ILF3
IMPDH1
IMPDH2
ING3
ING5
INPP4B
INPP5B
INPP5D
INPP5F
INPPL1
INTS10
INTS12
INTS13
INTS14
INTS4
IP6K2
IPO11
IPO4
IPO7
IPO8
IQCE
IQCF2
IQCM
IQSEC2
IRAK1BP1
IRAK4
IRF5
ISCA1
ISG20
ISOC1
IST1
ITGA9
ITGAX
ITM2B
ITM2C
ITPKC
ITPR2
JAK1
JAKMIP2
JKAMP
JPT2
KANSL2
KANSL3
KBTBD3
KBTBD7
KBTBD8
KCND1
KCNH7
KCNIP1
KCNIP2
KCNK1
KCNK2
KCNMB2
KCTD18
KCTD2
KCTD6
KCTD9
KDELR2
KDM1A
KDM2B
KDM6A
KERA
KHDRBS1
KHSRP
KIAA0391
KIAA1328
KIF27
KLF13
KLF3
KLF4
KLHL2
KLHL21
KLHL3
KLRC1
KLRF1
KMO
KMT5A
KNOP1
KPNA5
KPNA7
KPNB1
KRTAP12-1
KRTAP13-3
KRTAP16-1
KRTAP26-1
KRTAP3-3
KRTAP4-9
KRTAP5-3
L1TD1
LAMP3
LAMTOR5
LAPTM4A
LARP1
LAS2
LAT2
LBR
LCE3B
LCE3C
LCOR
LDB1
LGALS3
LGALS4
LGALS8
LIG4
LILRA6
LIMS1
LIN28B
LIN52
LIN7A
LITAF
LMBR1L
LMBRD2
LMF1
LRP11
LRP12
LRRC40
LRRC6
LRRC66
LSG1
LSM3
LSM5
LTBP1
LTBP3
LYAR
LYPD6
LYRM1
MACF1
MACO1
MACROD2
MAD2L1
MAEA
MAEL
MAGEB1
MAGEB5
MAGOH
MAGOHB
MAL2
MALSU1
MANBAL
MANEA
MAOA
MAP10
MAP3K13
MAP3K3
MAP3K7
MAP4K3
MAPK1
MAPK14
MAPK8
MAPK9
MARCKSL1
MAST4
MASTL
MBD3L1
MBLAC2
MCCC2
MCM6
MCTS1
MCU
MCUB
MDFIC
ME1
ME2
MED11
MED13L
MED19
MED4
MED7
MEIOB
MEIS2
MEMO1
MET
METAP1
METTL15
METTL22
METTL24
METTL2A
METTL9
MEX3C
MFAP1
MFF
MFSD11
MFSD14A
MFSD14B
MICALCL
MIEF1
MIER2
MKKS
MLEC
MLF1
MLLT1
MMADHC
MOB1B
MORC3
MOV10L1
MPC1
MPG
MPI
MPLKIP
MPP1
MPP7
MRFAP1
MRPL13
MRPL16
MRPL27
MRPL34
MRPL35
MRPL39
MRPL4
MRPL51
MRPL55
MRPL58
MRPS12
MRPS14
MRPS15
MRPS18B
MRPS23
MRPS25
MRPS28
MRPS7
MRPS9
MRS2
MSANTD3-TMEFF1
MSANTD4
MSH6
MSRB2
MSX2
MT-ATP6
MT-CO2
MT1G
MTCH1
MTF2
MTHFD1
MTNR1A
MTPAP
MTRF1
MTRF1L
MTX3
MUM1
MUM1L1
MUS81
MVB12B
MVP
MXD1
MYB
MYC
MYCT1
MYD88
MYH13
MYLIP
NAA16
NAALAD2
NADK
NAF1
NAIP
NAXD
NBDY
NCAPG
NCEH1
NDC1
NDC80
NDE1
NDUFA7
NDUFB4
NDUFB5
NDUFS1
NDUFS7
NDUFV3
NECAP2
NEDD4
NEDD4L
NEGR1
NELFE
NEMP1
NENF
NFATC2IP
NFU1
NHLRC3
NIFK
NIPSNAP2
NLGN2
NLK
NLN
NLRP7
NME6
NME7
NMI
NOCT
NOL11
NOL7
NOL9
NOVA1
NPC2
NPEPPS
NPY4R
NR1D2
NR1H4
NR3C2
NR5A2
NRDE2
NRG1
NRIP3
NSL1
NSMCE3
NSMCE4A
NSUN3
NSUN4
NT5C2
NTPCR
NUDCD2
NUDT13
NUDT17
NUDT2
NUDT7
NUP155
NUP58
NUP88
NVL
NXT1
OARD1
OFCC1
OLFM4
OMD
ORAOV1
ORC2
ORC3
OSBPL2
OSCAR
OSER1
OSGEPL1
OST4
OSTF1
OSTM1
OTOP1
OTUD1
OTULIN
OXA1L
OXCT1
OXCT2
OXR1
OXT
P2RX1
PAAF1
PABPC1
PABPC1L2A
PACRGL
PADI4
PAFAH1B1
PAFAH1B2
PAICS
PAN3
PAPOLB
PARD3
PARD6A
PARN
PARP1
PARP2
PARS2
PATE2
PAWR
PBX2
PCCB
PCGF3
PCID2
PCM1
PCMTD2
PCP4
PCYOX1
PCYT1A
PDAP1
PDCD2L
PDCD5
PDCD6
PDCD6IP
PDCD7
PDCL3
PDE7A
PDGFC
PDHB
PDIA6
PDP1
PDSS1
PDSS2
PDYN
PDZD11
PDZK1
PEBP4
PEG10
PELI1
PEPD
PERP
PEX19
PFDN5
PFKFB3
PFKM
PFN1
PGM2
PGM3
PGRMC2
PHACTR1
PHB
PHC1
PHF5A
PHF6
PHGDH
PHOSPHO2
PI15
PI16
PI4KB
PIAS1
PIGB
PIGK
PIGW
PIGX
PIK3C3
PIM2
PIMREG
PIN1
PIP4K2B
PITPNM2
PITRM1
PIWIL1
PJVK
PKD2
PKIA
PKIB
PLAC9
PLCB1
PLD3
PLEKHB2
PLEKHM1
PLP2
PLPBP
PLPP2
PLPPR2
PLPPR4
PLS1
PLSCR5
PM20D2
PNLDC1
PNMA8B
PNPLA4
POLA1
POLB
POLD3
POLE2
POLG2
POLL
POLR1C
POLR1E
POLR2J3
POLR2L
POLR3D
POLR3E
POLR3F
POM121L12
POMGNT2
PON3
POPDC3
POT1
POU2F1
PPA2
PPARD
PPFIBP2
PPID
PPIG
PPIH
PPIL1
PPM1B
PPP1R12B
PPP1R2B
PPP1R3C
PPP2R1B
PPP2R3C
PPP2R5D
PPP3CA
PPP4R1
PPP4R3A
PPP4R3B
PPP4R4
PPT1
PRDM2
PRDM5
PRDM9
PRDX3
PRELID3B
PREP
PRF1
PRIM1
PRIM2
PRKACA
PRKAR1A
PRKRA
PRMT2
PRMT3
PRMT9
PRPF19
PRPF3
PRPF38B
PRPF40A
PRPF4B
PRPS1L1
PRR35
PRRG1
PRSS41
PRTFDC1
PSAT1
PSEN1
PSKH2
PSMA3
PSMA5
PSMB6
PSMB7
PSMB8
PSMD12
PSMD14
PSMD3
PSMG4
PSPH
PTAR1
PTHLH
PTPN1
PTPN12
PTPN2
PTPRA
PTPRM
PTTG2
PUM2
PUM3
PUS7
PXYLP1
PYCR2
PYGO1
PYGO2
PYM1
PYROXD1
PZP
QDPR
QRSL1
R3HCC1
R3HDM1
RAB11B
RAB12
RAB13
RAB14
RAB21
RAB22A
RAB31
RAB33B
RAB39A
RAB3GAP1
RAB41
RAB5IF
RAB8A
RABGAP1L
RAC1
RAD21
RAD51
RAD51AP1
RAF1
RALGDS
RAP1GAP
RAP2C
RASA1
RB1CC1
RBBP7
RBM12
RBM27
RBM28
RBM47
RBM8A
RBMS1
RBX1
RC3H1
RCHY1
RCN1
RCN2
RCOR3
RCSD1
RDH14
RDM1
REC8
REEP5
REG3G
RELL1
REP15
RET
REV3L
RFC2
RFLNB
RFNG
RFPL4A
RFPL4B
RGN
RGS2
RGS4
RHOG
RIBC1
RIC3
RIC8B
RIMKLB
RIN2
RIPOR2
RLIM
RMND1
RNASEH2C
RNF11
RNF111
RNF115
RNF138
RNF139
RNF146
RNF181
RNF19B
RNF212
RNF220
RNF34
RNF38
RNF44
RNLS
ROBO1
ROR1
RP2
RPA2
RPAIN
RPH3A
RPLP1
RPN1
RPP21
RPP30
RPP38
RPRD1B
RPRML
RPUSD3
RPUSD4
RRAGA
RRP15
RRP36
RRS1
RSAD1
RSRC1
RSU1
RTCB
RTL8C
RUNX1
RUNX1T1
RUNX2
RUVBL2
RWDD3
RYBP
S100A11
S100A7
SAMD12
SAMD13
SAMD15
SAP130
SAR1B
SARAF
SATL1
SAXO1
SAXO2
SBK1
SCAF11
SCAF8
SCG3
SCGB3A2
SDHA
SDHAF2
SEBOX
SEC61A2
SELENOH
SELENOM
SEMA4D
SENP2
SENP5
SEPHS1
SEPHS2
SERAC1
SERPINB1
SETD5
SETD7
SF3B5
SFPQ
SFT2D1
SGK1
SGMS1
SGMS2
SGPP2
SGSM1
SH2D4A
SH3BGR
SH3BP4
SH3GL2
SH3GLB1
SH3RF1
SHANK2
SHISA5
SHROOM3
SIGLEC5
SIGLEC6
SIPA1L1
SIX4
SLC12A5
SLC13A3
SLC16A6
SLC20A2
SLC22A16
SLC23A1
SLC25A13
SLC25A25
SLC25A3
SLC25A36
SLC25A4
SLC25A43
SLC25A44
SLC25A5
SLC27A4
SLC27A5
SLC28A3
SLC30A5
SLC30A9
SLC35B3
SLC35B4
SLC35C2
SLC35D1
SLC35D2
SLC35F6
SLC35G1
SLC37A3
SLC38A6
SLC39A9
SLC41A2
SLC44A1
SLC44A5
SLC46A1
SLC4A5
SLC5A6
SLC6A16
SLC7A3
SLMAP
SMARCD3
SMDT1
SMIM13
SMIM19
SMIM4
SMKR1
SMPDL3B
SMTN
SMU1
SMYD5
SNAPC3
SNAPIN
SNF8
SNIP1
SNN
SNRNP48
SNRPA
SNRPB
SNRPD3
SNRPE
SNRPF
SNRPG
SNX1
SNX12
SNX16
SNX17
SNX18
SNX24
SNX25
SOGA3
SOS2
SOWAHA
SPAG16
SPAG5
SPATA17
SPATA2
SPATA24
SPATS2
SPEG
SPERT
SPICE1
SPIDR
SPIN2A
SPIN2B
SPIN3
SPINT1
SPIRE2
SPRR1B
SPTLC1
SPTSSB
SPTY2D1OS
SRA1
SRD5A3
SREK1
SRF
SRFBP1
SRSF5
SRSF9
SRXN1
SSSCA1
SSUH2
ST3GAL3
ST3GAL4
ST3GAL5
ST3GAL6
ST6GALNAC1
ST6GALNAC2
ST8SIA1
STARD3NL
STARD4
STARD7
STAT3
STEAP1
STEAP2
STIL
STK24
STK25
STK3
STK38L
STMP1
STN1
STOM
STPG4
STRADB
STRBP
STT3B
STX17
STX8
STXBP1
STXBP2
STXBP3
SUCLG2
SUMO3
SUPT16H
SUPT3H
SUPT4H1
SUPT7L
SUPV3L1
SURF2
SURF6
SUSD2
SUV39H2
SWI5
SYCP3
SYF2
SYNJ2BP
SYS1
T
TAAR6
TAB3
TAF1A
TAF1B
TAF1D
TAF6
TALDO1
TARS
TARS2
TAS2R3
TAS2R38
TAZ
TBATA
TBC1D1
TBC1D14
TBC1D9B
TBCCD1
TBK1
TBL1XR1
TBP
TBRG1
TCAF2
TCAIM
TCEAL4
TCEAL8
TCERG1
TCF12
TCF19
TCF20
TCF7L2
TCOF1
TCP11L2
TCTE3
TDG
TDRD5
TEAD1
TECPR2
TECR
TEDC1
TEDDM1
TEFM
TEK
TERF1
TERF2
TET3
TEX2
TEX54
TEX9
TFB1M
TFIP11
TFPT
TFRC
TG
TGIF1
THOC2
THRA
THSD1
THUMPD2
TIAM1
TIGD2
TIMMDC1
TIPARP
TIRAP
TJP1
TLCD1
TLE1
TLE4
TM2D1
TM2D2
TM9SF3
TMCO3
TMEM126B
TMEM144
TMEM150C
TMEM164
TMEM170A
TMEM184B
TMEM198
TMEM199
TMEM217
TMEM233
TMEM237
TMEM254
TMEM266
TMEM267
TMEM30B
TMEM47
TMEM50B
TMEM62
TMEM65
TMEM70
TMPRSS11D
TMTC4
TMUB2
TMX3
TNFAIP1
TNFAIP8L3
TNK2
TOB1
TOB2
TOE1
TOM1
TOMM20L
TOMM22
TOR1AIP1
TPD52L1
TPM2
TPM3
TPO
TPP2
TRAF3
TRAF3IP1
TRAF4
TRAPPC1
TRAPPC10
TRAPPC11
TRAPPC12
TRAPPC6B
TRAV10
TRAV14DV4
TRAV17
TRAV38-1
TRAV8-3
TRAV8-6
TRBC2
TRDMT1
TREM1
TRIM15
TRIM2
TRIM27
TRIM31
TRIM33
TRIM37
TRIM58
TRIM6-TRIM34
TRIM60
TRIP13
TRIP4
TRIQK
TRMT11
TRMT13
TRMT5
TROVE2
TRPC4AP
TRUB1
TSACC
TSHZ2
TSPAN31
TSPYL1
TTC1
TTC26
TTC3
TTC5
TTC6
TTLL3
TUBA3C
TUBA3E
TUBA4A
TUBD1
TUBE1
TWF2
TWISTNB
TXNDC12
TXNDC5
TYW3
UACA
UBALD1
UBAP2
UBAP2L
UBE2C
UBE2I
UBE2J2
UBE2L6
UBE2Q2
UBE2R2
UBE2S
UBE2U
UBE2Z
UBE3A
UBE3B
UBL3
UBL7
UBQLN1
UBXN2B
UBXN7
UCK2
UCP2
UFL1
UGCG
UGT3A2
UMPS
UNK
UPF2
UPK2
UPRT
URM1
USF3
USMG5
USP12
USP15
USP16
USP38
USP46
USP53
USP6NL
UVRAG
VASP
VCPKMT
VHL
VIM
VIPAS39
VMP1
VPS33A
VPS37B
VPS39
VPS45
VPS4B
VPS50
VPS72
VSTM5
VTN
WBP1L
WBP2
WBP4
WDR1
WDR26
WDR36
WDR41
WDR44
WDR45
WDR48
WDR75
WDR82
WDR89
WDR92
WDR93
WDYHV1
WEE2
WFDC10A
WFDC13
WIPF2
WIPI2
WNK1
WRB
WRNIP1
WSB2
WWOX
WWP1
XKR8
XPNPEP3
XRCC1
XRN2
YAE1D1
YAP1
YEATS2
YIPF1
YIPF4
YKT6
YPEL2
YPEL3
YTHDC1
ZBED1
ZBTB43
ZC3H14
ZC3H8
ZCCHC12
ZCCHC17
ZCCHC3
ZCCHC7
ZCRB1
ZCWPW2
ZDHHC20
ZDHHC21
ZDHHC23
ZDHHC9
ZFAND3
ZFAND4
ZFAND5
ZFP36L2
ZFP90
ZHX1
ZKSCAN4
ZMIZ2
ZMYM4
ZMYM5
ZNHIT3
ZRANB2
ZSCAN23
ZSCAN4
ZXDB
ZYX
A1BG
A1CF
A2ML1
A3GALT2
A4GALT
A4GNT
AAAS
AACS
AADAC
AADAT
AAGAB
AAK1
AAMDC
AAMP
AANAT
AARD
AARS
AARS2
AASDH
AASDHPPT
AASS
AATF
AATK
ABAT
ABCA1
ABCA12
ABCA13
ABCA2
ABCA3
ABCA4
ABCA5
ABCA6
ABCA7
ABCA8
ABCA9
ABCB1
ABCB10
ABCB11
ABCB4
ABCB5
ABCB6
ABCB7
ABCB8
ABCB9
ABCC10
ABCC11
ABCC12
ABCC3
ABCC4
ABCC6
ABCC8
ABCC9
ABCD1
ABCD2
ABCD3
ABCD4
ABCE1
ABCF1
ABCF3
ABCG1
ABCG2
ABCG4
ABCG5
ABCG8
ABHD1
ABHD11
ABHD12
ABHD12B
ABHD13
ABHD14A-ACY1
ABHD14B
ABHD15
ABHD16A
ABHD16B
ABHD17B
ABHD2
ABHD4
ABI2
ABI3
ABI3BP
ABL1
ABL2
ABLIM2
ABLIM3
ABR
ABRA
ABTB1
ABTB2
ACAA1
ACAA2
ACACB
ACAD10
ACAD11
ACAD8
ACAD9
ACADL
ACADS
ACADSB
ACADVL
ACAN
ACAP1
ACAP2
ACAP3
ACAT1
ACBD4
ACBD5
ACBD6
ACBD7
ACCS
ACCSL
ACD
ACE2
ACER2
ACHE
ACIN1
ACKR1
ACKR3
ACLY
ACMSD
ACO2
ACOT1
ACOT11
ACOT12
ACOT13
ACOT2
ACOT4
ACOT8
ACOT9
ACOX1
ACOX2
ACOXL
ACP2
ACP5
ACP6
ACP7
ACPP
ACR
ACRBP
ACRV1
ACSBG1
ACSBG2
ACSF2
ACSF3
ACSL4
ACSL5
ACSL6
ACSM3
ACSM4
ACSM6
ACSS1
ACSS2
ACSS3
ACTA1
ACTC1
ACTG2
ACTL10
ACTL6B
ACTL7B
ACTL8
ACTL9
ACTN1
ACTN2
ACTN3
ACTN4
ACTR1A
ACTR1B
ACTR3B
ACTR5
ACTR6
ACTR8
ACTRT1
ACTRT2
ACTRT3
ACVR1
ACVR1B
ACVR2A
ACVR2B
ACVRL1
ACY1
ACY3
ADA
ADAD1
ADAD2
ADAM11
ADAM12
ADAM15
ADAM18
ADAM19
ADAM2
ADAM21
ADAM22
ADAM23
ADAM29
ADAM30
ADAM33
ADAM7
ADAM8
ADAMDEC1
ADAMTS1
ADAMTS10
ADAMTS12
ADAMTS13
ADAMTS14
ADAMTS15
ADAMTS16
ADAMTS17
ADAMTS18
ADAMTS19
ADAMTS20
ADAMTS3
ADAMTS4
ADAMTS5
ADAMTS6
ADAMTS7
ADAMTS8
ADAMTS9
ADAMTSL1
ADAMTSL2
ADAMTSL3
ADAMTSL4
ADAMTSL5
ADAP1
ADAP2
ADAR
ADARB1
ADARB2
ADAT1
ADAT2
ADAT3
ADCY1
ADCY10
ADCY2
ADCY3
ADCY4
ADCY5
ADCY6
ADCY7
ADCY8
ADCY9
ADCYAP1
ADCYAP1R1
ADD2
ADGB
ADGRA1
ADGRA2
ADGRB2
ADGRB3
ADGRD1
ADGRD2
ADGRF2
ADGRF3
ADGRF4
ADGRF5
ADGRG1
ADGRG2
ADGRG3
ADGRG4
ADGRG5
ADGRG6
ADGRL1
ADGRL3
ADGRL4
ADH4
ADH7
ADHFE1
ADIG
ADIPOQ
ADIPOR2
ADIRF
ADM
ADM2
ADNP
ADNP2
ADORA1
ADORA2A
ADORA2B
ADORA3
ADPGK
ADPRH
ADPRHL2
ADPRM
ADRA1A
ADRA1B
ADRA1D
ADRA2A
ADRA2B
ADRA2C
ADRB1
ADRB2
ADRB3
ADRM1
ADSL
ADSSL1
AEBP1
AEN
AES
AFAP1
AFAP1L1
AFAP1L2
AFDN
AFF1
AFF2
AFF3
AFF4
AFG1L
AFG3L2
AFMID
AFP
AGAP2
AGAP3
AGBL1
AGBL2
AGBL3
AGBL4
AGBL5
AGER
AGFG2
AGGF1
AGK
AGL
AGMAT
AGMO
AGO1
AGO2
AGO3
AGO4
AGPAT2
AGPAT3
AGPAT4
AGR2
AGR3
AGRN
AGRP
AGTPBP1
AGTR1
AGTR2
AGTRAP
AGXT
AGXT2
AHCTF1
AHCYL1
AHCYL2
AHDC1
AHI1
AHNAK
AHNAK2
AHR
AHRR
AHSA1
AHSG
AICDA
AIDA
AIF1L
AIFM2
AIFM3
AIG1
AIMP2
AIP
AIRE
AJM1
AK1
AK4
AK5
AK7
AK8
AK9
AKAIN1
AKAP1
AKAP11
AKAP12
AKAP13
AKAP17A
AKAP3
AKAP4
AKAP5
AKAP6
AKAP8
AKAP9
AKNA
AKNAD1
AKR1C3
AKR1D1
AKR1E2
AKT1
AKT1S1
AKT3
AKTIP
ALAD
ALAS1
ALAS2
ALB
ALCAM
ALDH16A1
ALDH18A1
ALDH1A2
ALDH1A3
ALDH1B1
ALDH1L1
ALDH3B2
ALDH4A1
ALDH5A1
ALDH8A1
ALDOB
ALDOC
ALG1
ALG12
ALG14
ALG2
ALG3
ALG6
ALG8
ALG9
ALK
ALKAL1
ALKAL2
ALKBH2
ALKBH3
ALKBH4
ALKBH5
ALKBH6
ALKBH7
ALLC
ALMS1
ALOX12
ALOX12B
ALOX5
ALOX5AP
ALOXE3
ALPK1
ALPK2
ALPK3
ALPL
ALS2
ALS2CL
ALS2CR12
ALX1
ALX3
ALX4
ALYREF
AMACR
AMBN
AMBP
AMBRA1
AMDHD1
AMDHD2
AMER1
AMER2
AMFR
AMH
AMHR2
AMIGO1
AMIGO2
AMMECR1L
AMOT
AMOTL1
AMOTL2
AMPD1
AMPD2
AMPD3
AMPH
AMY2A
AMZ1
AMZ2
ANAPC1
ANAPC10
ANAPC11
ANAPC15
ANAPC2
ANAPC4
ANAPC5
ANAPC7
ANG
ANGEL1
ANGPT1
ANGPT2
ANGPT4
ANGPTL1
ANGPTL2
ANGPTL3
ANGPTL4
ANGPTL5
ANGPTL6
ANGPTL8
ANHX
ANK1
ANK2
ANK3
ANKAR
ANKDD1A
ANKDD1B
ANKEF1
ANKFN1
ANKFY1
ANKH
ANKHD1
ANKIB1
ANKK1
ANKLE1
ANKLE2
ANKMY1
ANKMY2
ANKRD1
ANKRD10
ANKRD11
ANKRD12
ANKRD13B
ANKRD13D
ANKRD16
ANKRD17
ANKRD2
ANKRD22
ANKRD23
ANKRD24
ANKRD27
ANKRD29
ANKRD33
ANKRD33B
ANKRD34A
ANKRD34B
ANKRD34C
ANKRD35
ANKRD37
ANKRD44
ANKRD46
ANKRD50
ANKRD52
ANKRD53
ANKRD54
ANKRD55
ANKRD6
ANKRD60
ANKRD61
ANKRD63
ANKRD65
ANKRD66
ANKRD7
ANKRD9
ANKS1A
ANKS1B
ANKS3
ANKS4B
ANKS6
ANKUB1
ANKZF1
ANLN
ANO1
ANO10
ANO2
ANO3
ANO4
ANO5
ANO6
ANO7
ANO8
ANO9
ANPEP
ANTXR1
ANTXR2
ANXA1
ANXA10
ANXA11
ANXA13
ANXA4
ANXA5
ANXA6
ANXA9
AOAH
AOC1
AOC2
AOC3
AOPEP
AP1B1
AP1G1
AP1G2
AP1M1
AP2A1
AP2A2
AP2M1
AP3B2
AP3D1
AP4B1
AP4E1
AP4M1
AP5B1
AP5Z1
APAF1
APBA2
APBA3
APBB1
APBB1IP
APBB3
APC
APC2
APCDD1
APEH
APELA
APEX2
APH1B
APIP
APLF
APLN
APLNR
APLP1
APMAP
APOA1
APOA2
APOA4
APOA5
APOB
APOBEC1
APOBR
APOC3
APOD
APOE
APOF
APOH
APOLD1
APOO
APOOL
APP
APPL2
APRG1
AQP1
AQP11
AQP12B
AQP2
AQP3
AQP4
AQP5
AQP6
AQP8
AQR
AR
ARAF
ARAP1
ARAP2
ARAP3
ARC
AREG
AREL1
ARF5
ARF6
ARFGAP1
ARFGAP2
ARFGAP3
ARFGEF1
ARFGEF2
ARFGEF3
ARFIP1
ARFIP2
ARFRP1
ARG1
ARGLU1
ARHGAP10
ARHGAP11B
ARHGAP15
ARHGAP17
ARHGAP18
ARHGAP19
ARHGAP21
ARHGAP22
ARHGAP23
ARHGAP25
ARHGAP26
ARHGAP27
ARHGAP29
ARHGAP30
ARHGAP31
ARHGAP32
ARHGAP33
ARHGAP35
ARHGAP36
ARHGAP39
ARHGAP4
ARHGAP42
ARHGAP44
ARHGAP45
ARHGAP6
ARHGAP8
ARHGAP9
ARHGDIG
ARHGEF1
ARHGEF10L
ARHGEF11
ARHGEF12
ARHGEF15
ARHGEF16
ARHGEF17
ARHGEF18
ARHGEF19
ARHGEF2
ARHGEF25
ARHGEF26
ARHGEF28
ARHGEF3
ARHGEF33
ARHGEF37
ARHGEF38
ARHGEF39
ARHGEF4
ARHGEF40
ARHGEF5
ARHGEF6
ARHGEF7
ARHGEF9
ARID1A
ARID2
ARID3B
ARID3C
ARID4A
ARID4B
ARID5A
ARID5B
ARIH1
ARL11
ARL13A
ARL13B
ARL14
ARL14EPL
ARL17A
ARL2
ARL4A
ARL4C
ARL4D
ARL6IP4
ARL6IP5
ARL6IP6
ARL8A
ARMC12
ARMC2
ARMC3
ARMC4
ARMC5
ARMC6
ARMC7
ARMC8
ARMC9
ARMCX1
ARMCX2
ARMCX3
ARMCX4
ARMCX5
ARMCX6
ARMH1
ARMH3
ARMT1
ARNT
ARNT2
ARNTL
ARNTL2
ARPC1B
ARPC3
ARPIN
ARPP21
ARRDC1
ARRDC2
ARRDC3
ARRDC4
ARRDC5
ARSA
ARSB
ARSF
ARSH
ARSI
ARSJ
ARSK
ART1
ART4
ART5
ARTN
ARVCF
ARX
AS3MT
ASAH2
ASAP1
ASAP2
ASAP3
ASB11
ASB12
ASB13
ASB14
ASB15
ASB16
ASB17
ASB18
ASB2
ASB4
ASB5
ASB6
ASB7
ASB9
ASCC1
ASCC2
ASCL1
ASCL2
ASCL3
ASCL4
ASCL5
ASDURF
ASF1B
ASGR1
ASGR2
ASH1L
ASH2L
ASIC1
ASIC2
ASIC3
ASIC4
ASIC5
ASL
ASMTL
ASNA1
ASNSD1
ASPA
ASPG
ASPHD1
ASPM
ASPN
ASPRV1
ASPSCR1
ASRGL1
ASS1
ASTE1
ASTL
ASTN1
ASTN2
ASXL1
ATAD1
ATAD2B
ATAD3A
ATAD5
ATAT1
ATCAY
ATE1
ATF3
ATF5
ATF6B
ATF7
ATF7IP
ATG101
ATG13
ATG16L1
ATG16L2
ATG2A
ATG2B
ATG4A
ATG4B
ATG4C
ATG4D
ATG7
ATG9A
ATG9B
ATL1
ATL2
ATL3
ATN1
ATOH1
ATOH7
ATOH8
ATP10A
ATP10B
ATP10D
ATP11A
ATP12A
ATP13A1
ATP13A2
ATP13A3
ATP13A4
ATP13A5
ATP1A1
ATP1A2
ATP1A3
ATP1A4
ATP1B1
ATP1B2
ATP1B4
ATP23
ATP2A1
ATP2A3
ATP2B2
ATP2B3
ATP2B4
ATP2C2
ATP4A
ATP4B
ATP5EP2
ATP5F1
ATP5F1D
ATP5F1E
ATP5I
ATP5L
ATP5MC1
ATP5MC2
ATP5MF-PTCD1
ATP5MPL
ATP5O
ATP5PF
ATP6AP1
ATP6AP1L
ATP6V0A1
ATP6V0A2
ATP6V0A4
ATP6V0B
ATP6V0D1
ATP6V0E2
ATP6V1C1
ATP6V1E2
ATP6V1F
ATP6V1H
ATP7A
ATP7B
ATP8A1
ATP8B1
ATP8B2
ATP8B4
ATP9A
ATP9B
ATPAF1
ATPAF2
ATPIF1
ATR
ATRAID
ATRIP
ATRN
ATRNL1
ATRX
ATXN1
ATXN10
ATXN2
ATXN7
ATXN7L1
ATXN7L2
ATXN7L3
ATXN7L3B
AUNIP
AUP1
AURKB
AUTS2
AVEN
AVIL
AVPI1
AVPR1A
AVPR1B
AVPR2
AWAT1
AWAT2
AXIN1
AXIN2
AXL
AZGP1
AZIN2
B2M
B3GALT1
B3GALT4
B3GALT5
B3GALT6
B3GAT1
B3GAT3
B3GLCT
B3GNT3
B3GNT6
B3GNT7
B3GNT8
B3GNT9
B3GNTL1
B4GALNT1
B4GALNT3
B4GALNT4
B4GALT1
B4GALT2
B4GALT4
B4GALT7
B4GAT1
B9D1
B9D2
BAALC
BAAT
BABAM2
BACE1
BACE2
BACH1
BACH2
BAD
BAG3
BAG4
BAHCC1
BAHD1
BAIAP2
BAIAP2L1
BAIAP2L2
BAIAP3
BAK1
BAMBI
BANF1
BANF2
BANK1
BANP
BAP18
BARHL1
BARHL2
BARX1
BARX2
BASP1
BATF
BATF2
BATF3
BAX
BAZ1A
BAZ1B
BAZ2A
BAZ2B
BBC3
BBOX1
BBS1
BBS10
BBS12
BBS2
BBS4
BBS7
BBS9
BBX
BCAM
BCAN
BCAP29
BCAP31
BCAR1
BCAS1
BCAS4
BCAT2
BCDIN3D
BCHE
BCKDHA
BCKDK
BCL11A
BCL11B
BCL2
BCL2A1
BCL2L1
BCL2L11
BCL2L12
BCL2L14
BCL2L15
BCL2L2
BCL3
BCL6
BCL6B
BCL7B
BCL7C
BCL9
BCL9L
BCO2
BCOR
BCORL1
BDH1
BDH2
BDKRB1
BDKRB2
BEGAIN
BEND2
BEND4
BEND5
BEND7
BEST1
BEST2
BEST3
BEST4
BET1L
BEX1
BEX4
BEX5
BFSP1
BFSP2
BGN
BHLHA15
BHLHA9
BHLHB9
BHLHE22
BHLHE23
BHLHE40
BHLHE41
BHMG1
BHMT
BHMT2
BICD1
BICD2
BICDL1
BICRA
BICRAL
BID
BIN1
BIN2
BIN3
BIRC3
BIRC6
BIRC7
BIVM
BLK
BLM
BLMH
BLNK
BLOC1S3
BLOC1S4
BLVRA
BLVRB
BMF
BMP1
BMP10
BMP2
BMP2K
BMP3
BMP5
BMP6
BMP7
BMP8A
BMP8B
BMPER
BMPR1A
BMPR1B
BMPR2
BMX
BNC1
BNC2
BNIP1
BNIP3
BNIPL
BOC
BOD1
BOD1L1
BOK
BOLA1
BOLA2
BOP1
BORCS6
BORCS8
BPHL
BPI
BPIFA1
BPIFB1
BPIFB2
BPIFB3
BPIFB4
BPIFB6
BPIFC
BPTF
BRAF
BRAP
BRCA2
BRCC3
BRD1
BRD3
BRD3OS
BRD4
BRD7
BRD9
BRF1
BRF2
BRI3
BRI3BP
BRICD5
BRINP1
BRINP2
BRINP3
BRIP1
BRMS1
BRMS1L
BRPF1
BRPF3
BRS3
BRSK1
BRSK2
BRWD1
BRWD3
BSCL2
BSG
BSN
BSND
BSPH1
BSPRY
BST1
BSX
BTAF1
BTBD10
BTBD11
BTBD16
BTBD17
BTBD18
BTBD19
BTBD2
BTBD3
BTBD8
BTBD9
BTC
BTG2
BTK
BTN1A1
BTN2A1
BTNL2
BTNL9
BTRC
BUB1B
BUD13
BUD23
BUD31
C1D
C1GALT1C1
C1GALT1C1L
C1QA
C1QB
C1QC
C1QL1
C1QL2
C1QL3
C1QL4
C1QTNF1
C1QTNF12
C1QTNF2
C1QTNF3-AMACR
C1QTNF4
C1QTNF5
C1QTNF6
C1QTNF7
C1QTNF9
C1R
C1RL
C1S
C2
C2CD2
C2CD2L
C2CD3
C2CD4C
C2CD4D
C2CD5
C2CD6
C3AR1
C4B
C4BPA
C4BPB
C5
C5AR1
C5AR2
C6
C7
C8A
C8B
C8G
C9
CA11
CA12
CA13
CA14
CA3
CA4
CA5A
CA5B
CA6
CA7
CA8
CA9
CAAP1
CAB39L
CABCOCO1
CABIN1
CABLES1
CABLES2
CABP1
CABP2
CABP4
CABP5
CABP7
CABS1
CABYR
CACFD1
CACHD1
CACNA1C
CACNA1D
CACNA1E
CACNA1F
CACNA1G
CACNA1H
CACNA1I
CACNA1S
CACNA2D1
CACNA2D2
CACNA2D3
CACNA2D4
CACNB1
CACNB2
CACNB3
CACNB4
CACNG1
CACNG2
CACNG3
CACNG4
CACNG5
CACNG7
CACNG8
CACTIN
CACYBP
CAD
CADM1
CADM2
CADM3
CADM4
CADPS
CADPS2
CAGE1
CALB2
CALCOCO1
CALCOCO2
CALCR
CALCRL
CALD1
CALHM1
CALHM2
CALHM3
CALHM4
CALHM6
CALML5
CALML6
CALN1
CALR3
CALY
CAMK1
CAMK1D
CAMK1G
CAMK2A
CAMK2B
CAMK2D
CAMK2G
CAMK2N1
CAMK2N2
CAMK4
CAMKK1
CAMKK2
CAMKMT
CAMKV
CAMP
CAMSAP2
CAMSAP3
CAMTA1
CAND1
CAND2
CANT1
CAPG
CAPN1
CAPN10
CAPN11
CAPN12
CAPN13
CAPN14
CAPN15
CAPN2
CAPN3
CAPN5
CAPN6
CAPN8
CAPN9
CAPNS2
CAPS
CAPS2
CAPZA3
CARD10
CARD11
CARD14
CARD17
CARD18
CARD19
CARD6
CARD9
CARF
CARM1
CARMIL2
CARMIL3
CARNS1
CARTPT
CASC1
CASC3
CASC4
CASD1
CASK
CASKIN1
CASKIN2
CASP1
CASP10
CASP12
CASP14
CASP2
CASP4
CASP6
CASP7
CASP8
CASP8AP2
CASP9
CASQ1
CASQ2
CASR
CASS4
CASTOR1
CASZ1
CAT
CATIP
CATSPER1
CATSPER2
CATSPER4
CATSPERB
CATSPERE
CATSPERG
CAV1
CAV3
CAVIN1
CAVIN2
CAVIN3
CBARP
CBFA2T2
CBFB
CBL
CBLB
CBLC
CBLN1
CBLN2
CBLN3
CBLN4
CBR3
CBR4
CBWD1
CBWD2
CBWD5
CBX2
CBX4
CBX5
CBX6
CBX7
CBX8
CBY1
CBY3
CC2D1A
CC2D1B
CC2D2A
CCAR1
CCDC102A
CCDC102B
CCDC103
CCDC105
CCDC106
CCDC107
CCDC110
CCDC112
CCDC114
CCDC115
CCDC116
CCDC117
CCDC12
CCDC120
CCDC121
CCDC124
CCDC125
CCDC127
CCDC129
CCDC13
CCDC130
CCDC134
CCDC136
CCDC137
CCDC138
CCDC14
CCDC141
CCDC142
CCDC146
CCDC148
CCDC149
CCDC15
CCDC150
CCDC151
CCDC152
CCDC153
CCDC154
CCDC155
CCDC157
CCDC158
CCDC159
CCDC167
CCDC168
CCDC169
CCDC17
CCDC170
CCDC171
CCDC172
CCDC173
CCDC174
CCDC175
CCDC178
CCDC18
CCDC181
CCDC182
CCDC183
CCDC184
CCDC185
CCDC186
CCDC187
CCDC188
CCDC190
CCDC192
CCDC194
CCDC197
CCDC22
CCDC27
CCDC28B
CCDC3
CCDC30
CCDC32
CCDC33
CCDC36
CCDC38
CCDC39
CCDC40
CCDC42
CCDC50
CCDC51
CCDC54
CCDC6
CCDC61
CCDC63
CCDC65
CCDC68
CCDC69
CCDC7
CCDC71
CCDC71L
CCDC74A
CCDC78
CCDC8
CCDC80
CCDC81
CCDC82
CCDC83
CCDC85A
CCDC85B
CCDC85C
CCDC86
CCDC87
CCDC88A
CCDC88B
CCDC88C
CCDC89
CCDC9
CCDC91
CCDC92
CCDC93
CCDC96
CCDC97
CCDC9B
CCER1
CCER2
CCIN
CCK
CCKAR
CCKBR
CCL11
CCL16
CCL17
CCL2
CCL20
CCL21
CCL24
CCL25
CCL27
CCL28
CCL4L1
CCL5
CCM2
CCM2L
CCNA1
CCNB1IP1
CCNB3
CCND1
CCND2
CCNE2
CCNF
CCNJL
CCNL1
CCNL2
CCNO
CCNQ
CCNT1
CCNYL1
CCP110
CCPG1
CCR10
CCR2
CCR4
CCR5
CCR6
CCR7
CCR8
CCRL2
CCS
CCSAP
CCT6B
CCT8
CD101
CD109
CD151
CD160
CD163
CD164L2
CD180
CD19
CD1D
CD1E
CD200
CD200R1L
CD207
CD209
CD22
CD226
CD244
CD247
CD248
CD27
CD276
CD28
CD2BP2
CD300E
CD300LB
CD300LG
CD34
CD36
CD37
CD38
CD3D
CD3E
CD3EAP
CD3G
CD40
CD40LG
CD44
CD47
CD48
CD5
CD55
CD59
CD6
CD63
CD68
CD69
CD7
CD70
CD72
CD79A
CD79B
CD81
CD82
CD83
CD86
CD8A
CD8B
CD9
CD93
CD96
CD97
CD99
CD99L2
CDA
CDAN1
CDC123
CDC14A
CDC14B
CDC14C
CDC16
CDC20B
CDC23
CDC25A
CDC25B
CDC25C
CDC26
CDC27
CDC37
CDC37L1
CDC42BPA
CDC42BPB
CDC42BPG
CDC42EP1
CDC42EP2
CDC42EP3
CDC42EP4
CDC42EP5
CDC45
CDC5L
CDC6
CDC7
CDCA2
CDCA3
CDCA4
CDCA7
CDCA7L
CDCP1
CDCP2
CDH1
CDH10
CDH11
CDH12
CDH13
CDH15
CDH17
CDH18
CDH19
CDH2
CDH20
CDH22
CDH23
CDH24
CDH3
CDH4
CDH5
CDH6
CDH7
CDH8
CDH9
CDHR1
CDHR2
CDHR3
CDHR4
CDHR5
CDIP1
CDIPT
CDK10
CDK11B
CDK12
CDK13
CDK15
CDK17
CDK18
CDK19
CDK2
CDK20
CDK2AP2
CDK3
CDK5R1
CDK5R2
CDK5RAP1
CDK5RAP2
CDK5RAP3
CDK6
CDK7
CDK9
CDKAL1
CDKL2
CDKL4
CDKL5
CDKN1A
CDKN1B
CDKN1C
CDKN2C
CDKN2D
CDNF
CDON
CDPF1
CDR1
CDR2
CDR2L
CDRT4
CDS2
CDSN
CDT1
CDX1
CDX2
CDX4
CDYL2
CEACAM16
CEACAM19
CEBPA
CEBPB
CEBPD
CEBPE
CECR2
CEL
CELA1
CELA2A
CELA3B
CELF1
CELF2
CELF3
CELF4
CELF5
CELF6
CELSR1
CELSR2
CELSR3
CEMIP
CEND1
CENPB
CENPBD1
CENPC
CENPE
CENPF
CENPI
CENPJ
CENPM
CENPO
CENPS-CORT
CENPT
CENPU
CEP104
CEP112
CEP120
CEP126
CEP128
CEP131
CEP135
CEP152
CEP162
CEP164
CEP170B
CEP19
CEP250
CEP290
CEP295
CEP295NL
CEP350
CEP44
CEP57
CEP68
CEP78
CEP83
CEP85
CEP85L
CEP89
CEP97
CER1
CERCAM
CERKL
CERS1
CERS2
CERS3
CERS4
CERS5
CERS6
CES2
CES3
CES4A
CES5A
CETN1
CETP
CFAP100
CFAP157
CFAP161
CFAP20
CFAP206
CFAP221
CFAP298
CFAP300
CFAP36
CFAP43
CFAP44
CFAP45
CFAP46
CFAP52
CFAP53
CFAP54
CFAP57
CFAP58
CFAP61
CFAP65
CFAP69
CFAP70
CFAP73
CFAP77
CFAP99
CFC1B
CFH
CFHR5
CFI
CFLAR
CFP
CFTR
CGB3
CGN
CGNL1
CGREF1
CH25H
CHAC1
CHADL
CHAF1A
CHAF1B
CHAMP1
CHAT
CHCHD1
CHCHD10
CHCHD2
CHCHD3
CHCHD5
CHCHD6
CHD1
CHD1L
CHD2
CHD3
CHD4
CHD5
CHD6
CHD7
CHD8
CHD9
CHERP
CHGA
CHI3L1
CHIC1
CHIC2
CHID1
CHIT1
CHKA
CHKB
CHL1
CHM
CHMP1A
CHMP2A
CHMP4A
CHMP4B
CHMP4C
CHMP5
CHMP7
CHN1
CHN2
CHODL
CHP2
CHPF
CHPF2
CHRAC1
CHRD
CHRDL1
CHRDL2
CHRM1
CHRM2
CHRM4
CHRM5
CHRNA1
CHRNA10
CHRNA2
CHRNA3
CHRNA5
CHRNA6
CHRNA7
CHRNA9
CHRNB2
CHRNB3
CHRNB4
CHRND
CHRNE
CHRNG
CHST1
CHST10
CHST11
CHST12
CHST13
CHST14
CHST15
CHST2
CHST3
CHST6
CHST7
CHST8
CHST9
CHSY3
CHTF18
CIAO1
CIAPIN1
CIB1
CIB2
CIB3
CIB4
CIC
CIDEA
CIDEB
CIDEC
CIITA
CILP
CILP2
CIPC
CIR1
CISD3
CIT
CITED2
CITED4
CIZ1
CKAP2L
CKAP4
CKAP5
CKB
CKLF
CKM
CKMT1A
CKMT2
CKS1B
CLASP1
CLASP2
CLASRP
CLCA1
CLCA2
CLCA4
CLCC1
CLCF1
CLCN1
CLCN2
CLCN3
CLCN4
CLCN6
CLCN7
CLCNKA
CLDN1
CLDN11
CLDN12
CLDN14
CLDN15
CLDN16
CLDN17
CLDN19
CLDN2
CLDN20
CLDN23
CLDN24
CLDN3
CLDN4
CLDN5
CLDN6
CLDN7
CLDN8
CLDN9
CLDND2
CLEC11A
CLEC12A
CLEC12B
CLEC14A
CLEC16A
CLEC17A
CLEC18B
CLEC19A
CLEC1B
CLEC2B
CLEC2L
CLEC3A
CLEC3B
CLEC4A
CLEC4D
CLEC4E
CLEC4F
CLEC5A
CLEC6A
CLEC7A
CLEC9A
CLGN
CLHC1
CLIC1
CLIC2
CLIC3
CLIC5
CLIC6
CLIP1
CLIP2
CLIP3
CLIP4
CLK1
CLK2
CLK3
CLK4
CLMN
CLMP
CLN3
CLN5
CLN6
CLNK
CLP1
CLPP
CLPS
CLPTM1
CLPX
CLRN1
CLRN2
CLRN3
CLSPN
CLSTN1
CLSTN2
CLSTN3
CLTA
CLTB
CLTC
CLUH
CLUL1
CLVS1
CLVS2
CLYBL
CMA1
CMC2
CMC4
CMIP
CMKLR1
CMPK2
CMSS1
CMTM2
CMTM3
CMTM5
CMTM7
CMTM8
CMTR1
CMYA5
CNBD1
CNBD2
CNDP1
CNFN
CNGA1
CNGA2
CNGA3
CNGA4
CNGB1
CNGB3
CNIH2
CNIH3
CNKSR1
CNKSR2
CNKSR3
CNMD
CNN1
CNN2
CNNM1
CNNM2
CNNM3
CNNM4
CNOT1
CNOT10
CNOT3
CNOT6L
CNOT9
CNP
CNPPD1
CNPY1
CNPY2
CNPY3
CNPY4
CNR1
CNR2
CNRIP1
CNTD1
CNTD2
CNTF
CNTFR
CNTN1
CNTN2
CNTN3
CNTN4
CNTN5
CNTN6
CNTNAP1
CNTNAP2
CNTNAP3
CNTNAP3B
CNTNAP4
CNTNAP5
CNTRL
CNTROB
COA1
COA7
COASY
COBL
COBLL1
COCH
COG1
COG3
COG7
COG8
COIL
COL10A1
COL11A1
COL11A2
COL12A1
COL13A1
COL14A1
COL15A1
COL16A1
COL17A1
COL18A1
COL19A1
COL1A1
COL1A2
COL21A1
COL22A1
COL23A1
COL24A1
COL25A1
COL27A1
COL28A1
COL2A1
COL3A1
COL4A1
COL4A2
COL4A3
COL4A4
COL4A5
COL4A6
COL5A2
COL5A3
COL6A3
COL6A5
COL6A6
COL7A1
COL8A1
COL8A2
COL9A1
COL9A2
COL9A3
COLCA2
COLEC10
COLEC12
COLGALT1
COLGALT2
COLQ
COMMD4
COMMD9
COMP
COMT
COPB2
COPE
COPG1
COPG2
COPRS
COPS6
COPS7A
COPS7B
COPS9
COPZ1
COPZ2
COQ10A
COQ2
COQ3
COQ4
COQ5
COQ6
COQ8A
COQ8B
COQ9
CORIN
CORO1A
CORO1B
CORO2A
CORO2B
CORO6
COTL1
COX15
COX16
COX17
COX18
COX5B
COX6A1
COX6A2
COX6B2
COX7A1
COX7A2
COX7B
COX7B2
COX7C
CP
CPA1
CPA2
CPA3
CPA4
CPA5
CPA6
CPB1
CPB2
CPD
CPE
CPEB1
CPEB2
CPEB3
CPEB4
CPED1
CPLX1
CPLX2
CPLX3
CPLX4
CPM
CPN1
CPN2
CPNE1
CPNE2
CPNE4
CPNE5
CPNE6
CPNE7
CPNE8
CPNE9
CPO
CPOX
CPPED1
CPQ
CPS1
CPSF1
CPSF3
CPSF4
CPSF7
CPT1B
CPT1C
CPT2
CPTP
CPVL
CPXCR1
CPXM1
CPXM2
CPZ
CR1
CR2
CRABP1
CRABP2
CRACR2A
CRACR2B
CRADD
CRAMP1
CRAT
CRB1
CRB2
CRB3
CRCT1
CREB1
CREB3
CREB3L1
CREB3L2
CREB5
CREBBP
CREBRF
CREG1
CREG2
CRELD1
CRELD2
CRH
CRHBP
CRHR1
CRHR2
CRIM1
CRIP1
CRIP2
CRIP3
CRISPLD1
CRKL
CRLF1
CRLF2
CRMP1
CRNKL1
CRNN
CROCC
CROT
CRP
CRTAC1
CRTAM
CRTAP
CRTC1
CRTC2
CRTC3
CRX
CRY2
CRYAA
CRYAB
CRYBA1
CRYBA2
CRYBA4
CRYBB1
CRYBB2
CRYBG1
CRYBG2
CRYBG3
CRYGA
CRYGB
CRYGN
CRYGS
CS
CSAD
CSDC2
CSE1L
CSF1
CSF1R
CSF2
CSF2RB
CSF3
CSF3R
CSGALNACT1
CSGALNACT2
CSK
CSMD1
CSMD2
CSMD3
CSN2
CSNK1G1
CSNK1G2
CSNK2A1
CSNKA2IP
CSPG4
CSPG5
CSPP1
CSRNP1
CSRNP2
CSRNP3
CSRP1
CSRP2
CSRP3
CST11
CST3
CST7
CSTA
CSTB
CSTF1
CSTF2
CSTF2T
CSTF3
CSTL1
CT47B1
CTBP2
CTBS
CTC1
CTCF
CTCFL
CTDSP1
CTDSPL
CTF1
CTGF
CTH
CTHRC1
CTIF
CTLA4
CTNNA2
CTNNA3
CTNNB1
CTNNBIP1
CTNND1
CTNND2
CTNS
CTPS2
CTRC
CTRL
CTSA
CTSB
CTSC
CTSD
CTSE
CTSF
CTSG
CTSH
CTSO
CTSS
CTSW
CTTNBP2
CTTNBP2NL
CTU2
CTXN1
CTXN2
CTXN3
CTXND1
CUEDC1
CUEDC2
CUL5
CUL7
CUL9
CUTA
CUTC
CUX1
CUX2
CUZD1
CWC15
CWC25
CWF19L1
CWF19L2
CWH43
CX3CL1
CX3CR1
CXADR
CXCL1
CXCL14
CXCL2
CXCL6
CXCL8
CXCR2
CXCR3
CXCR4
CXCR5
CXCR6
CXXC1
CXXC4
CXXC5
CYB561A3
CYB561D2
CYB5A
CYB5B
CYB5D1
CYB5R1
CYB5R2
CYB5R4
CYB5RL
CYBA
CYBB
CYBC1
CYBRD1
CYC1
CYFIP1
CYFIP2
CYHR1
CYLC2
CYP11A1
CYP11B2
CYP19A1
CYP1A1
CYP1A2
CYP1B1
CYP20A1
CYP24A1
CYP26A1
CYP26B1
CYP26C1
CYP27B1
CYP27C1
CYP2A13
CYP2B6
CYP2C19
CYP2C9
CYP2E1
CYP2F1
CYP2R1
CYP2S1
CYP2U1
CYP2W1
CYP39A1
CYP3A5
CYP46A1
CYP4A11
CYP4B1
CYP4F11
CYP4F12
CYP4V2
CYP4X1
CYP51A1
CYP7A1
CYP7B1
CYP8B1
CYR61
CYREN
CYSLTR1
CYSLTR2
CYSRT1
CYTH1
CYTH2
CYTH4
CYTIP
CYTL1
CYYR1
D2HGDH
DAAM2
DAB1
DAB2IP
DACH1
DACH2
DACT1
DACT2
DACT3
DAG1
DAGLA
DAGLB
DALRD3
DAO
DAOA
DAPK3
DAPL1
DARS
DARS2
DAW1
DAXX
DAZAP1
DBF4B
DBH
DBN1
DBNDD1
DBNDD2
DBNL
DBP
DBR1
DBX1
DBX2
DCAF1
DCAF11
DCAF12L2
DCAF15
DCAF6
DCAF8L1
DCAKD
DCBLD1
DCBLD2
DCC
DCDC1
DCDC2B
DCDC2C
DCLK1
DCLK2
DCLK3
DCN
DCP1B
DCPS
DCST1
DCST2
DCT
DCTD
DCTN1
DCTN2
DCTN3
DCTN4
DCTPP1
DCUN1D2
DCUN1D3
DCX
DCXR
DDA1
DDAH1
DDAH2
DDB1
DDB2
DDC
DDHD2
DDI1
DDI2
DDIT3
DDIT4
DDIT4L
DDN
DDO
DDOST
DDR1
DDT
DDX1
DDX10
DDX17
DDX19A
DDX23
DDX24
DDX25
DDX27
DDX28
DDX31
DDX39A
DDX3X
DDX4
DDX42
DDX43
DDX49
DDX50
DDX51
DDX52
DDX53
DDX54
DDX56
DDX58
DDX59
DDX60
DEAF1
DECR1
DECR2
DEDD
DEDD2
DEF6
DEF8
DEFB104A
DEFB110
DEFB116
DEFB124
DEFB127
DEFB133
DEFB134
DEGS1
DEGS2
DEK
DENND1A
DENND1B
DENND1C
DENND2A
DENND2C
DENND2D
DENND3
DENND4A
DENND4C
DENND5B
DENND6A
DENND6B
DEPDC1B
DEPDC4
DEPDC5
DEPDC7
DEPP1
DEPTOR
DERL1
DERL2
DERL3
DES
DEUP1
DEXI
DFFB
DGAT1
DGAT2
DGAT2L6
DGCR2
DGCR6L
DGKA
DGKB
DGKD
DGKE
DGKG
DGKH
DGKI
DGKK
DGKQ
DGLUCY
DGUOK
DHCR24
DHCR7
DHDH
DHFR
DHH
DHODH
DHRS1
DHRS11
DHRS12
DHRS13
DHRS3
DHRS4
DHRS7B
DHRS7C
DHRS9
DHRSX
DHTKD1
DHX15
DHX16
DHX29
DHX33
DHX34
DHX35
DHX36
DHX37
DHX38
DHX40
DHX58
DHX9
DIABLO
DIAPH1
DIAPH2
DIAPH3
DICER1
DIEXF
DIO1
DIO3
DIP2A
DIP2B
DIP2C
DIRAS1
DIRAS2
DIRC2
DIS3L
DIS3L2
DISC1
DISP1
DISP2
DISP3
DIXDC1
DKK1
DKK2
DKK3
DKKL1
DLC1
DLEC1
DLEU7
DLG2
DLG3
DLG5
DLGAP1
DLGAP2
DLGAP3
DLK1
DLK2
DLL1
DLL3
DLL4
DLST
DLX1
DLX2
DLX3
DLX4
DLX5
DLX6
DMAC1
DMAC2
DMAP1
DMBX1
DMC1
DMD
DMGDH
DMKN
DMP1
DMPK
DMRT1
DMRT2
DMRT3
DMRTA1
DMRTA2
DMRTB1
DMRTC1
DMRTC2
DMWD
DMXL2
DNA2
DNAAF1
DNAAF3
DNAAF5
DNAH1
DNAH10
DNAH11
DNAH12
DNAH14
DNAH17
DNAH2
DNAH3
DNAH5
DNAH7
DNAH8
DNAH9
DNAI1
DNAI2
DNAJB1
DNAJB11
DNAJB12
DNAJB13
DNAJB2
DNAJB5
DNAJB6
DNAJB8
DNAJC11
DNAJC13
DNAJC15
DNAJC16
DNAJC17
DNAJC21
DNAJC22
DNAJC27
DNAJC30
DNAJC4
DNAJC5
DNAJC5B
DNAJC5G
DNAJC9
DNAL4
DNASE1
DNASE1L1
DNASE1L2
DNASE1L3
DNASE2
DNASE2B
DND1
DNER
DNHD1
DNLZ
DNM1
DNM2
DNM3
DNMBP
DNMT1
DNMT3L
DNPEP
DNPH1
DNTT
DNTTIP1
DOC2A
DOCK1
DOCK10
DOCK11
DOCK2
DOCK3
DOCK4
DOCK5
DOCK6
DOCK7
DOCK8
DOCK9
DOHH
DOK1
DOK2
DOK3
DOK4
DOK6
DOK7
DOLK
DOLPP1
DOPEY1
DOPEY2
DOT1L
DPAGT1
DPCD
DPEP1
DPEP2
DPF1
DPF2
DPF3
DPH1
DPH2
DPH5
DPH6
DPH7
DPM3
DPP10
DPP3
DPP4
DPP6
DPP7
DPP8
DPP9
DPRX
DPT
DPY19L1
DPY30
DPYD
DPYS
DPYSL2
DPYSL4
DPYSL5
DQX1
DR1
DRAP1
DRAXIN
DRC1
DRD1
DRD2
DRD3
DRD4
DRD5
DRG2
DROSHA
DRP2
DSC1
DSC3
DSCAM
DSCAML1
DSCC1
DSCR3
DSE
DSEL
DSG1
DSG2
DSG3
DSG4
DSN1
DSP
DSPP
DST
DSTYK
DTD1
DTHD1
DTNA
DTNBP1
DTX1
DTX3
DTX3L
DTX4
DTYMK
DUOX1
DUOX2
DUOXA1
DUOXA2
DUPD1
DUS2
DUS3L
DUSP1
DUSP10
DUSP14
DUSP15
DUSP16
DUSP19
DUSP26
DUSP27
DUSP28
DUSP3
DUSP4
DUSP5
DUSP6
DUSP7
DUSP8
DUSP9
DVL1
DVL2
DVL3
DXO
DYDC1
DYDC2
DYNC1H1
DYNC1I1
DYNC1I2
DYNC1LI1
DYNC1LI2
DYNC2H1
DYNC2LI1
DYNLL2
DYNLRB2
DYRK1A
DYRK1B
DYRK2
DYRK3
DYRK4
DYSF
DYTN
DZIP1
DZIP1L
DZIP3
E2F1
E2F2
E2F5
E2F7
E2F8
E4F1
EAF2
EBF1
EBF2
EBF3
EBF4
EBI3
EBP
ECE1
ECE2
ECEL1
ECHDC2
ECHDC3
ECI1
ECM1
ECM2
ECPAS
ECSCR
ECSIT
EDAR
EDARADD
EDC3
EDC4
EDEM2
EDEM3
EDF1
EDIL3
EDN1
EDN2
EDN3
EDNRA
EDNRB
EDRF1
EEA1
EEF1AKMT1
EEF1AKMT3
EEF1B2
EEF1D
EEF2K
EEFSEC
EEPD1
EFCAB1
EFCAB10
EFCAB11
EFCAB12
EFCAB13
EFCAB5
EFCAB6
EFCAB7
EFCAB8
EFCAB9
EFCC1
EFEMP1
EFEMP2
EFHB
EFHC1
EFHC2
EFL1
EFNA1
EFNA2
EFNA3
EFNA4
EFNA5
EFNB1
EFNB2
EFNB3
EFR3B
EFS
EFTUD2
EGF
EGFL6
EGFL7
EGFL8
EGFLAM
EGFR
EGLN3
EGR1
EGR2
EGR3
EGR4
EHBP1L1
EHD1
EHD2
EHD3
EHD4
EHF
EHHADH
EHMT1
EHMT2
EID2
EID3
EIF1AD
EIF1AX
EIF1AY
EIF2AK1
EIF2AK3
EIF2AK4
EIF2B2
EIF2B3
EIF2B4
EIF2B5
EIF2D
EIF3A
EIF3B
EIF3C
EIF3F
EIF3G
EIF3I
EIF3K
EIF4A1
EIF4E3
EIF4ENIF1
EIF4G3
EIF5A
EIF5B
EIF6
ELAC1
ELAC2
ELANE
ELAVL3
ELF1
ELF3
ELF5
ELFN1
ELFN2
ELK1
ELK3
ELK4
ELL
ELL3
ELMO1
ELMO2
ELMO3
ELMOD1
ELMOD2
ELMOD3
ELMSAN1
ELN
ELOB
ELOF1
ELOVL1
ELOVL2
ELOVL3
ELOVL4
ELOVL5
ELOVL7
ELP1
ELP2
ELP3
ELP5
ELP6
ELSPBP1
EMB
EMC1
EMC10
EMC3
EMC7
EMC9
EMD
EME1
EME2
EMG1
EMID1
EMILIN1
EMILIN2
EMILIN3
EML1
EML2
EML3
EML5
EML6
EMP2
EMP3
EMSY
EMX1
EMX2
EN1
EN2
ENAH
ENAM
ENC1
ENDOG
ENDOU
ENDOV
ENG
ENGASE
ENHO
ENKUR
ENO2
ENO3
ENO4
ENOSF1
ENOX1
ENOX2
ENPEP
ENPP1
ENPP4
ENPP6
ENPP7
ENTHD1
ENTPD1
ENTPD2
ENTPD3
ENTPD5
ENTPD6
ENTPD7
ENTPD8
EOMES
EP300
EP400
EPAS1
EPB41L1
EPB41L2
EPB41L3
EPB41L4B
EPB41L5
EPB42
EPC1
EPDR1
EPG5
EPGN
EPHA1
EPHA10
EPHA2
EPHA3
EPHA4
EPHA5
EPHA6
EPHA7
EPHA8
EPHB1
EPHB2
EPHB3
EPHB4
EPHB6
EPHX1
EPHX2
EPHX3
EPHX4
EPM2A
EPM2AIP1
EPN1
EPN3
EPO
EPOP
EPOR
EPPIN
EPPK1
EPS15L1
EPS8
EPS8L2
EPS8L3
EPX
EPYC
EQTN
ERAL1
ERAP1
ERAP2
ERAS
ERBB2
ERBB4
ERBIN
ERC1
ERC2
ERCC1
ERCC2
ERCC3
ERCC4
ERCC5
ERCC6
ERCC6L
ERCC8
EREG
ERF
ERFE
ERG
ERI1
ERI3
ERICH1
ERICH2
ERICH3
ERICH4
ERICH5
ERICH6
ERLEC1
ERLIN2
ERMAP
ERMARD
ERMN
ERMP1
ERN1
ERO1B
ERP27
ERP29
ESAM
ESCO1
ESM1
ESPL1
ESPN
ESPNL
ESR1
ESR2
ESRP2
ESRRA
ESRRG
ESS2
ESYT1
ESYT2
ESYT3
ETFA
ETFB
ETFDH
ETHE1
ETNK1
ETNK2
ETS1
ETS2
ETV2
ETV3
ETV3L
ETV5
ETV6
ETV7
EVA1A
EVA1C
EVC
EVC2
EVI2A
EVI5
EVI5L
EVL
EVPL
EVX1
EVX2
EXD2
EXO1
EXOC1
EXOC1L
EXOC2
EXOC3
EXOC3L1
EXOC3L2
EXOC3L4
EXOC4
EXOC5
EXOC6
EXOC6B
EXOC7
EXOC8
EXOG
EXOSC3
EXOSC4
EXOSC6
EXOSC7
EXOSC9
EXPH5
EXT1
EXT2
EXTL1
EXTL2
EXTL3
EYA2
EYA3
EYA4
EYS
F10
F11
F11R
F12
F13A1
F13B
F2
F2R
F2RL1
F2RL2
F2RL3
F3
F5
F7
F8
F8A1
F9
FA2H
FAAH
FAAP100
FAAP24
FABP1
FABP2
FABP4
FABP5
FABP6
FABP7
FABP9
FADD
FADS1
FADS3
FADS6
FAF1
FAH
FAHD2B
FAIM
FAIM2
FAM102B
FAM103A1
FAM105A
FAM107A
FAM109A
FAM109B
FAM110A
FAM110B
FAM110C
FAM110D
FAM111A
FAM117A
FAM118B
FAM120A
FAM120B
FAM120C
FAM122B
FAM124A
FAM124B
FAM126B
FAM129A
FAM129C
FAM131A
FAM131B
FAM135B
FAM13A
FAM13B
FAM149B1
FAM151B
FAM155A
FAM155B
FAM160A1
FAM160A2
FAM160B1
FAM160B2
FAM161B
FAM162B
FAM163A
FAM163B
FAM166A
FAM166B
FAM167A
FAM167B
FAM168A
FAM169B
FAM170A
FAM170B
FAM171A1
FAM171A2
FAM171B
FAM172A
FAM173A
FAM173B
FAM174A
FAM174B
FAM177B
FAM178B
FAM180A
FAM180B
FAM181A
FAM181B
FAM183A
FAM184A
FAM184B
FAM185A
FAM186A
FAM186B
FAM189A1
FAM189B
FAM193A
FAM198A
FAM198B
FAM199X
FAM19A1
FAM19A2
FAM19A3
FAM19A5
FAM206A
FAM208B
FAM209A
FAM209B
FAM20A
FAM20C
FAM210B
FAM212A
FAM212B
FAM214A
FAM214B
FAM216A
FAM216B
FAM217B
FAM219B
FAM220A
FAM221A
FAM222A
FAM222B
FAM227A
FAM227B
FAM228B
FAM229A
FAM229B
FAM234B
FAM237A
FAM237B
FAM240A
FAM240B
FAM32A
FAM3C
FAM3D
FAM43A
FAM43B
FAM45A
FAM46A
FAM47E
FAM47E-STBD1
FAM49A
FAM50A
FAM50B
FAM53C
FAM57A
FAM57B
FAM69B
FAM71B
FAM71C
FAM71E1
FAM71E2
FAM71F1
FAM71F2
FAM72D
FAM76B
FAM78A
FAM78B
FAM81B
FAM83A
FAM83C
FAM83D
FAM83E
FAM83F
FAM83G
FAM83H
FAM84A
FAM8A1
FAM92B
FAM96B
FAM98A
FAM98C
FAN1
FANCA
FANCC
FANCE
FANCG
FANCI
FANCM
FANK1
FAP
FAR2
FARP1
FARP2
FARS2
FARSA
FAS
FASLG
FASN
FASTK
FASTKD1
FASTKD2
FASTKD3
FASTKD5
FAT3
FAXDC2
FBF1
FBL
FBLIM1
FBLL1
FBLN1
FBLN5
FBLN7
FBN1
FBN2
FBN3
FBP1
FBP2
FBRS
FBRSL1
FBXL12
FBXL13
FBXL15
FBXL16
FBXL17
FBXL18
FBXL19
FBXL2
FBXL20
FBXL22
FBXL3
FBXL7
FBXO10
FBXO11
FBXO15
FBXO16
FBXO17
FBXO18
FBXO2
FBXO21
FBXO24
FBXO25
FBXO27
FBXO30
FBXO32
FBXO33
FBXO36
FBXO38
FBXO39
FBXO4
FBXO41
FBXO42
FBXO43
FBXO44
FBXO46
FBXO47
FBXO48
FBXO5
FBXO6
FBXO7
FBXO9
FBXW12
FBXW4
FBXW5
FBXW7
FBXW8
FBXW9
FCAMR
FCER1A
FCER1G
FCF1
FCGBP
FCGR1A
FCGR2B
FCGR3A
FCGRT
FCHO1
FCHO2
FCHSD1
FCHSD2
FCMR
FCN3
FCRL3
FCRL4
FCRL5
FCRL6
FCRLA
FCRLB
FDFT1
FDX2
FDXR
FEM1B
FEN1
FER1L5
FER1L6
FERD3L
FERMT1
FERMT2
FERMT3
FES
FETUB
FEV
FEZ1
FEZF1
FEZF2
FFAR1
FFAR2
FFAR3
FFAR4
FGA
FGB
FGD1
FGD2
FGD4
FGD5
FGF1
FGF10
FGF11
FGF14
FGF17
FGF18
FGF19
FGF2
FGF20
FGF21
FGF22
FGF23
FGF4
FGF5
FGF6
FGF9
FGFBP2
FGFBP3
FGFR1
FGFR2
FGFR3
FGFR4
FGFRL1
FGG
FGGY
FGL1
FGR
FHAD1
FHDC1
FHIT
FHL2
FHL3
FHL5
FHOD1
FHOD3
FIBCD1
FIBIN
FIBP
FICD
FIG4
FIGLA
FILIP1
FIP1L1
FITM1
FITM2
FIZ1
FKBP14
FKBP1B
FKBP2
FKBP4
FKBP5
FKBP8
FKBP9
FKBPL
FKRP
FKTN
FLCN
FLG
FLG2
FLI1
FLII
FLNA
FLNB
FLNC
FLOT1
FLOT2
FLRT2
FLRT3
FLT1
FLT3
FLT3LG
FLT4
FLVCR1
FLYWCH1
FMC1
FMN1
FMN2
FMNL1
FMNL2
FMNL3
FMO1
FMO2
FMO4
FMO5
FMOD
FMR1
FN1
FN3KRP
FNBP1
FNBP1L
FNBP4
FNDC1
FNDC10
FNDC11
FNDC3A
FNDC4
FNDC5
FNDC7
FNDC8
FNDC9
FNIP1
FNIP2
FNTB
FOCAD
FOLH1
FOLR2
FOSL1
FOSL2
FOXA1
FOXA2
FOXA3
FOXB1
FOXB2
FOXC1
FOXC2
FOXD1
FOXD2
FOXD3
FOXD4L4
FOXE3
FOXF1
FOXF2
FOXG1
FOXH1
FOXI1
FOXI2
FOXJ1
FOXJ2
FOXJ3
FOXK1
FOXL1
FOXL2
FOXM1
FOXN1
FOXN4
FOXO3
FOXO4
FOXO6
FOXP1
FOXP2
FOXP3
FOXP4
FOXQ1
FOXR1
FOXR2
FOXRED1
FOXRED2
FOXS1
FPGS
FPGT
FPR1
FPR2
FRA10AC1
FRAS1
FRAT1
FRAT2
FREM1
FREM2
FRK
FRMD1
FRMD3
FRMD4A
FRMD5
FRMD6
FRMD7
FRMD8
FRMPD1
FRMPD3
FRMPD4
FRRS1
FRS3
FRY
FRYL
FRZB
FSBP
FSCB
FSCN1
FSCN2
FSCN3
FSD1
FSD1L
FSD2
FSHB
FSHR
FSIP1
FSIP2
FST
FSTL1
FSTL4
FSTL5
FTCD
FTMT
FTO
FTSJ3
FUBP1
FUCA2
FUK
FUOM
FURIN
FUT1
FUT10
FUT11
FUT2
FUT7
FUZ
FXR2
FXYD1
FXYD3
FXYD5
FXYD6
FXYD7
FYB1
FYB2
FYCO1
FYN
FZD1
FZD10
FZD2
FZD3
FZD4
FZD5
FZD6
FZD7
FZD8
FZD9
FZR1
G0S2
G6PC
G6PC2
G6PC3
G6PD
GAA
GAB2
GAB3
GABARAP
GABARAPL1
GABBR1
GABBR2
GABPB1
GABPB2
GABRA1
GABRA2
GABRA3
GABRA4
GABRA5
GABRA6
GABRB1
GABRB2
GABRB3
GABRD
GABRE
GABRG1
GABRG3
GABRP
GABRR1
GABRR2
GABRR3
GAD1
GAD2
GADD45A
GADD45B
GADD45G
GADD45GIP1
GAK
GAL
GAL3ST1
GAL3ST2
GAL3ST3
GAL3ST4
GALC
GALE
GALK1
GALK2
GALM
GALNS
GALNT10
GALNT12
GALNT13
GALNT14
GALNT15
GALNT16
GALNT17
GALNT18
GALNT2
GALNT3
GALNT5
GALNT6
GALNT8
GALNT9
GALNTL6
GALP
GALR1
GALR2
GALR3
GALT
GAMT
GANC
GAPDHS
GAPT
GAPVD1
GAREM1
GAREM2
GARNL3
GARS
GART
GAS1
GAS2
GAS2L1
GAS2L2
GAS2L3
GAS6
GAS7
GAS8
GAST
GATA1
GATA2
GATA3
GATA4
GATA5
GATA6
GATAD2A
GATAD2B
GATD1
GATM
GBA
GBA2
GBA3
GBE1
GBF1
GBGT1
GBP2
GBP5
GBP7
GBX1
GBX2
GC
GCAT
GCC2
GCDH
GCFC2
GCG
GCGR
GCHFR
GCK
GCKR
GCLC
GCM1
GCM2
GCN1
GCNA
GCSAM
GDA
GDAP1
GDAP1L1
GDF11
GDF15
GDF3
GDF5
GDF6
GDF7
GDI1
GDNF
GDPD2
GDPD3
GDPD5
GDPGP1
GEMIN2
GEMIN4
GEMIN5
GEMIN6
GET4
GFAP
GFER
GFI1
GFI1B
GFM1
GFM2
GFOD1
GFOD2
GFPT2
GFRA1
GFRA2
GFRA3
GFRA4
GFRAL
GGA1
GGA3
GGCX
GGN
GGNBP2
GGT1
GGT5
GGT6
GGT7
GH1
GHDC
GHR
GHRH
GHRL
GHSR
GID4
GIF
GIGYF1
GIGYF2
GIMAP7
GIMD1
GIN1
GINS1
GINS4
GIP
GIPC1
GIPC2
GIPC3
GIPR
GJA3
GJA5
GJA8
GJA9
GJB1
GJB2
GJB6
GJB7
GJC1
GJC2
GJD2
GJD3
GJD4
GK2
GKAP1
GKN1
GKN2
GKN3P
GLB1L
GLB1L2
GLCE
GLDC
GLDN
GLE1
GLG1
GLI1
GLI2
GLI3
GLIPR1
GLIPR1L2
GLIS1
GLIS2
GLMP
GLP1R
GLP2R
GLRA1
GLRA2
GLRA3
GLRA4
GLRB
GLS
GLS2
GLT8D1
GLT8D2
GLTPD2
GLYATL3
GM2A
GMDS
GMEB2
GMFB
GMFG
GMIP
GML
GMNC
GMPPA
GMPPB
GMPR
GMPS
GNA11
GNA13
GNA15
GNAI1
GNAI2
GNAL
GNAO1
GNAQ
GNAT1
GNAZ
GNB1
GNB1L
GNB2
GNB5
GNE
GNG11
GNG13
GNG3
GNG4
GNG7
GNG8
GNGT1
GNL1
GNL3L
GNMT
GNPAT
GNPDA2
GNPTG
GNRH2
GNRHR
GNS
GOLGA1
GOLGA2
GOLGA3
GOLGA4
GOLGA5
GOLGA7B
GOLGB1
GOLIM4
GOLPH3
GOLT1A
GOPC
GORASP1
GORASP2
GOT1
GP1BA
GP1BB
GP2
GP5
GP9
GPA33
GPAA1
GPAM
GPANK1
GPAT2
GPATCH1
GPATCH2
GPATCH2L
GPATCH3
GPATCH8
GPC1
GPC2
GPC3
GPC4
GPC5
GPC6
GPCPD1
GPD1
GPER1
GPHA2
GPHB5
GPHN
GPI
GPM6A
GPM6B
GPN2
GPN3
GPNMB
GPR1
GPR101
GPR108
GPR119
GPR12
GPR132
GPR135
GPR137
GPR137C
GPR141
GPR142
GPR146
GPR148
GPR15
GPR150
GPR151
GPR153
GPR155
GPR156
GPR157
GPR158
GPR15L
GPR161
GPR162
GPR173
GPR174
GPR176
GPR179
GPR18
GPR180
GPR182
GPR183
GPR19
GPR20
GPR25
GPR26
GPR27
GPR3
GPR31
GPR32
GPR33
GPR35
GPR37
GPR37L1
GPR39
GPR4
GPR42
GPR45
GPR50
GPR52
GPR55
GPR6
GPR61
GPR62
GPR63
GPR65
GPR68
GPR75
GPR83
GPR84
GPR85
GPR98
GPRASP1
GPRASP2
GPRC5A
GPRC5B
GPRC5D
GPRC6A
GPRIN1
GPRIN3
GPSM1
GPSM3
GPT
GPT2
GPX1
GPX4
GPX5
GPX6
GPX7
GPX8
GRAMD1A
GRAMD1C
GRAMD2A
GRAMD4
GRAP
GRAP2
GRASP
GRB10
GRB14
GRB7
GREB1
GREB1L
GREM1
GREM2
GRHL2
GRHL3
GRHPR
GRIA1
GRIA2
GRIA4
GRID1
GRID2
GRID2IP
GRIFIN
GRIK1
GRIK2
GRIK3
GRIK4
GRIK5
GRIN1
GRIN2A
GRIN2B
GRIN2C
GRIN2D
GRIN3A
GRIN3B
GRINA
GRIP1
GRIP2
GRIPAP1
GRK1
GRK2
GRK3
GRK6
GRK7
GRM1
GRM2
GRM3
GRM4
GRM5
GRM6
GRM7
GRM8
GRP
GRPR
GRSF1
GRWD1
GRXCR1
GRXCR2
GSAP
GSC
GSC2
GSDMA
GSDMB
GSDMD
GSE1
GSG1
GSG1L
GSK3B
GSS
GSTCD
GSTK1
GSTO1
GSTT2
GSTT4
GSTZ1
GSX1
GSX2
GTDC1
GTF2A1L
GTF2B
GTF2E1
GTF2F1
GTF2H4
GTF2H5
GTF2I
GTF2IRD1
GTF3C1
GTF3C4
GTF3C5
GTF3C6
GTPBP1
GTPBP2
GTPBP3
GTPBP4
GTSE1
GTSF1L
GUCA1A
GUCA1B
GUCA1C
GUCA2A
GUCD1
GUCY1A1
GUCY1A2
GUCY1B1
GUCY2C
GUCY2D
GUCY2F
GUK1
GUSB
GXYLT1
GXYLT2
GYG2
GYS1
GYS2
GZMA
GZMH
GZMK
GZMM
H6PD
HAAO
HABP2
HABP4
HACD1
HACD2
HACD3
HACD4
HACE1
HADH
HADHA
HAGH
HAGHL
HAL
HAND1
HAND2
HAO2
HAP1
HAPLN1
HAPLN2
HAPLN3
HAPLN4
HARS
HARS2
HAS1
HAS2
HAS3
HASPIN
HAUS4
HAUS5
HAUS6
HAUS7
HAUS8
HAVCR2
HAX1
HBA1
HBA2
HBD
HBEGF
HBG2
HBM
HBP1
HCAR1
HCAR2
HCFC1
HCFC1R1
HCK
HCN1
HCN2
HCN3
HCN4
HCRT
HCRTR1
HCRTR2
HDAC10
HDAC11
HDAC3
HDAC4
HDAC5
HDAC6
HDAC7
HDAC8
HDAC9
HDC
HDDC2
HDGFL1
HDHD3
HDLBP
HDX
HEATR1
HEATR4
HEATR5A
HEATR5B
HEATR6
HEATR9
HECA
HECTD1
HECTD2
HECTD3
HECTD4
HECW1
HECW2
HEG1
HELB
HELQ
HELT
HELZ
HELZ2
HEMGN
HEMK1
HENMT1
HEPACAM
HEPACAM2
HEPH
HEPHL1
HERC1
HERC2
HERC3
HERC4
HERC5
HERC6
HERPUD1
HERPUD2
HES1
HES2
HES3
HES4
HES6
HES7
HEXA
HEXDC
HEXIM1
HEXIM2
HEY1
HEY2
HEYL
HFE
HFE2
HFM1
HGD
HGF
HGFAC
HGH1
HGS
HHAT
HHATL
HHEX
HHIPL1
HHIPL2
HIBCH
HIC1
HIC2
HID1
HIDE1
HIF1AN
HIF3A
HIGD1A
HIGD1B
HIGD1C
HILPDA
HINFP
HINT1
HINT2
HIP1
HIP1R
HIPK1
HIPK2
HIPK3
HIPK4
HIRA
HIVEP1
HIVEP2
HIVEP3
HK2
HK3
HKR1
HLF
HLX
HM13
HMBOX1
HMCN1
HMCN2
HMG20A
HMG20B
HMGA2
HMGB4
HMGCL
HMGCLL1
HMGCR
HMGCS2
HMGN2
HMGN3
HMGXB3
HMMR
HMOX1
HMOX2
HMX1
HMX2
HMX3
HNF1A
HNF1B
HNF4A
HNRNPA0
HNRNPD
HNRNPH3
HNRNPL
HNRNPLL
HNRNPUL2
HOGA1
HOMER3
HOMEZ
HOOK2
HOPX
HORMAD1
HORMAD2
HOXA1
HOXA10
HOXA11
HOXA13
HOXA2
HOXA3
HOXA4
HOXA5
HOXA6
HOXA7
HOXA9
HOXB1
HOXB13
HOXB2
HOXB3
HOXB4
HOXB5
HOXB6
HOXB7
HOXB8
HOXB9
HOXC10
HOXC11
HOXC12
HOXC13
HOXC4
HOXC5
HOXC6
HOXC8
HOXC9
HOXD1
HOXD10
HOXD11
HOXD12
HOXD13
HOXD3
HOXD4
HOXD8
HOXD9
HPCA
HPCAL4
HPD
HPDL
HPGD
HPGDS
HPN
HPS1
HPS3
HPS4
HPS5
HPS6
HPSE
HPSE2
HPX
HR
HRAS
HRASLS
HRASLS5
HRC
HRCT1
HRG
HRH1
HRH2
HRH3
HRH4
HRK
HRNR
HS1BP3
HS3ST1
HS3ST2
HS3ST3A1
HS3ST3B1
HS3ST4
HS3ST5
HS3ST6
HS6ST1
HS6ST2
HS6ST3
HSBP1L1
HSCB
HSD11B1
HSD11B1L
HSD11B2
HSD17B1
HSD17B11
HSD17B2
HSD17B4
HSD17B6
HSD17B8
HSD3B7
HSDL1
HSF2BP
HSF4
HSF5
HSFX1
HSH2D
HSP90AA1
HSP90B1
HSPA12A
HSPA12B
HSPA13
HSPA1L
HSPA4L
HSPA5
HSPB11
HSPB3
HSPB6
HSPB7
HSPB8
HSPBAP1
HSPBP1
HSPG2
HTATIP2
HTATSF1
HTR1A
HTR1B
HTR1E
HTR1F
HTR2A
HTR2B
HTR3A
HTR3B
HTR3D
HTR3E
HTR5A
HTR6
HTR7
HTRA1
HTRA2
HTRA4
HTT
HUNK
HUWE1
HVCN1
HYAL1
HYAL2
HYAL3
HYAL4
HYDIN
HYLS1
HYOU1
HYPK
IAPP
IARS
IARS2
IBSP
IBTK
ICAM1
ICAM2
ICAM3
ICAM4
ICAM5
ICE1
ICMT
ICOS
ICOSLG
ID1
ID2
ID3
ID4
IDH2
IDH3G
IDNK
IDO1
IDO2
IDUA
IER2
IER5
IER5L
IFFO1
IFFO2
IFI16
IFI30
IFI35
IFI44
IFI44L
IFIH1
IFIT5
IFITM1
IFITM10
IFITM5
IFNA1
IFNA8
IFNB1
IFNE
IFNG
IFNGR2
IFNK
IFNL1
IFNL3
IFNL4
IFNLR1
IFRD1
IFRD2
IFT122
IFT140
IFT172
IFT22
IFT27
IFT43
IFT46
IFT52
IFT57
IFT81
IFT88
IGDCC3
IGDCC4
IGF1R
IGF2
IGF2BP1
IGF2BP2
IGF2R
IGFALS
IGFBP2
IGFBP3
IGFBP4
IGFBP5
IGFBP6
IGFBP7
IGFBPL1
IGFN1
IGHA2
IGHMBP2
IGHV2-5
IGHV4-38-2
IGHV4-4
IGHV4-61
IGHV7-4-1
IGIP
IGKC
IGKV3-11
IGKV3-15
IGKV3-20
IGLL1
IGLON5
IGLV1-40
IGLV1-47
IGLV3-1
IGLV3-21
IGLV4-69
IGLV5-45
IGSF1
IGSF10
IGSF11
IGSF21
IGSF22
IGSF3
IGSF5
IGSF8
IGSF9
IK
IKBIP
IKBKB
IKBKG
IKZF1
IKZF2
IKZF3
IL10
IL10RA
IL10RB
IL11
IL11RA
IL12A
IL12B
IL12RB1
IL12RB2
IL13RA2
IL15
IL16
IL17A
IL17B
IL17C
IL17F
IL17RA
IL17RB
IL17RC
IL17RD
IL17RE
IL18
IL18BP
IL18R1
IL18RAP
IL19
IL1B
IL1F10
IL1R1
IL1R2
IL1RAP
IL1RAPL1
IL1RAPL2
IL1RL1
IL1RL2
IL1RN
IL2
IL20
IL20RA
IL20RB
IL21
IL21R
IL22
IL22RA1
IL22RA2
IL23A
IL23R
IL24
IL25
IL26
IL27
IL27RA
IL2RA
IL2RB
IL2RG
IL31RA
IL33
IL34
IL36A
IL36RN
IL4I1
IL4R
IL5RA
IL6R
IL7
IL7R
IL9
ILDR1
ILDR2
ILK
ILKAP
ILVBL
IMMP2L
IMMT
IMP3
IMP4
IMPA2
IMPG1
IMPG2
INAVA
INCA1
INCENP
INF2
ING2
ING4
INHA
INHBA
INHBB
INHBC
INHBE
INIP
INMT
INO80
INO80C
INO80D
INO80E
INPP1
INPP4A
INPP5E
INPP5J
INPP5K
INSC
INSIG2
INSL3
INSL6
INSM1
INSM2
INSR
INTS1
INTS11
INTS2
INTS3
INTS5
INTS6
INTS6L
INTS8
INTS9
INTU
IP6K1
IP6K3
IPMK
IPO13
IPO9
IPP
IPPK
IQANK1
IQCA1
IQCA1L
IQCB1
IQCC
IQCD
IQCF1
IQCF3
IQCF6
IQCG
IQCH
IQCK
IQCN
IQGAP1
IQGAP2
IQGAP3
IQSEC1
IQSEC3
IQUB
IRAK1
IRAK2
IRAK3
IREB2
IRF1
IRF2
IRF2BP1
IRF2BP2
IRF2BPL
IRF3
IRF4
IRF6
IRF7
IRF8
IRF9
IRGC
IRGQ
IRS1
IRS2
IRS4
IRX1
IRX2
IRX3
IRX4
IRX5
IRX6
ISG15
ISG20L2
ISL1
ISL2
ISLR
ISLR2
ISM1
ISM2
ISOC2
ISPD
ISX
ISYNA1
ITCH
ITFG1
ITFG2
ITGA1
ITGA10
ITGA11
ITGA2
ITGA2B
ITGA3
ITGA4
ITGA5
ITGA6
ITGA7
ITGA8
ITGAD
ITGAE
ITGAL
ITGAM
ITGAV
ITGB1
ITGB1BP2
ITGB2
ITGB3
ITGB3BP
ITGB4
ITGB5
ITGB6
ITGB7
ITGB8
ITGBL1
ITIH1
ITIH2
ITIH3
ITIH4
ITIH5
ITIH6
ITK
ITLN2
ITPA
ITPK1
ITPKA
ITPKB
ITPR1
ITPR3
ITPRIP
ITPRIPL1
ITPRIPL2
ITSN1
ITSN2
IVD
IVNS1ABP
IWS1
IYD
IZUMO1
IZUMO1R
IZUMO3
IZUMO4
JADE1
JADE2
JADE3
JAG1
JAG2
JAGN1
JAK2
JAK3
JAKMIP1
JAM2
JAM3
JAML
JARID2
JAZF1
JCAD
JCHAIN
JDP2
JHY
JMJD1C
JMJD6
JMJD7
JMJD8
JMY
JPH1
JPH2
JPH3
JPH4
JPT1
JRKL
JSRP1
JUN
JUNB
JUP
KALRN
KANK1
KANK2
KANK3
KANK4
KANSL1
KANSL1L
KAT14
KAT2A
KAT2B
KAT5
KAT6A
KAT6B
KAT8
KATNA1
KATNAL2
KATNB1
KAZALD1
KAZN
KBTBD11
KBTBD12
KBTBD13
KBTBD2
KBTBD4
KCNA1
KCNA10
KCNA2
KCNA3
KCNA4
KCNA5
KCNA6
KCNA7
KCNAB1
KCNAB2
KCNAB3
KCNB1
KCNB2
KCNC1
KCNC2
KCNC3
KCNC4
KCND2
KCND3
KCNE1
KCNE2
KCNE4
KCNE5
KCNF1
KCNG1
KCNG2
KCNG3
KCNG4
KCNH1
KCNH2
KCNH3
KCNH4
KCNH5
KCNH6
KCNH8
KCNIP3
KCNIP4
KCNJ1
KCNJ10
KCNJ11
KCNJ12
KCNJ14
KCNJ15
KCNJ16
KCNJ2
KCNJ3
KCNJ4
KCNJ5
KCNJ6
KCNJ8
KCNJ9
KCNK10
KCNK12
KCNK13
KCNK15
KCNK16
KCNK17
KCNK18
KCNK3
KCNK4
KCNK5
KCNK6
KCNK7
KCNK9
KCNMA1
KCNMB3
KCNMB4
KCNN2
KCNN3
KCNN4
KCNQ2
KCNQ3
KCNQ4
KCNQ5
KCNRG
KCNS1
KCNS2
KCNS3
KCNT1
KCNT2
KCNU1
KCNV1
KCNV2
KCP
KCT2
KCTD1
KCTD10
KCTD11
KCTD12
KCTD13
KCTD14
KCTD15
KCTD16
KCTD17
KCTD19
KCTD21
KCTD4
KCTD5
KCTD7
KDELC1
KDELC2
KDELR1
KDELR3
KDF1
KDM1B
KDM2A
KDM3A
KDM3B
KDM4A
KDM4B
KDM4C
KDM4D
KDM4F
KDM5A
KDM5B
KDM5C
KDM6B
KDM7A
KDM8
KDR
KDSR
KEAP1
KEL
KHDC3L
KHDC4
KHDRBS2
KHDRBS3
KHK
KHNYN
KIAA0100
KIAA0141
KIAA0319
KIAA0319L
KIAA0556
KIAA0586
KIAA0753
KIAA1024
KIAA1024L
KIAA1210
KIAA1217
KIAA1257
KIAA1324
KIAA1324L
KIAA1468
KIAA1549
KIAA1549L
KIAA1586
KIDINS220
KIF12
KIF13B
KIF14
KIF15
KIF16B
KIF17
KIF18A
KIF18B
KIF19
KIF1A
KIF1B
KIF1BP
KIF1C
KIF20A
KIF20B
KIF21A
KIF21B
KIF22
KIF23
KIF24
KIF26B
KIF2B
KIF2C
KIF3A
KIF3B
KIF3C
KIF4A
KIF5A
KIF5B
KIF5C
KIF6
KIF7
KIF9
KIFAP3
KIFC2
KIFC3
KIRREL1
KIRREL2
KIRREL3
KISS1R
KIT
KIZ
KL
KLB
KLC1
KLC2
KLC3
KLC4
KLF1
KLF12
KLF14
KLF15
KLF16
KLF17
KLF18
KLF2
KLF6
KLF7
KLF8
KLHDC1
KLHDC10
KLHDC2
KLHDC3
KLHDC4
KLHDC7A
KLHDC7B
KLHDC8A
KLHDC8B
KLHDC9
KLHL1
KLHL10
KLHL11
KLHL12
KLHL14
KLHL15
KLHL17
KLHL18
KLHL20
KLHL22
KLHL23
KLHL24
KLHL25
KLHL26
KLHL28
KLHL29
KLHL30
KLHL31
KLHL32
KLHL33
KLHL34
KLHL35
KLHL36
KLHL38
KLHL40
KLHL41
KLHL42
KLHL6
KLHL7
KLHL8
KLHL9
KLK1
KLK10
KLK11
KLK12
KLK13
KLK14
KLK15
KLK5
KLK6
KLK7
KLK8
KLK9
KLKB1
KLLN
KLRB1
KLRD1
KLRF2
KLRK1
KMT2A
KMT2B
KMT2C
KMT2D
KMT2E
KMT5C
KNCN
KNDC1
KNG1
KNL1
KNTC1
KPNA1
KPNA6
KPRP
KPTN
KRBA1
KRBA2
KREMEN1
KREMEN2
KRI1
KRIT1
KRTAP1-3
KRTAP1-5
KRTAP10-1
KRTAP10-2
KRTAP10-3
KRTAP10-5
KRTAP11-1
KRTAP12-2
KRTAP17-1
KRTAP20-2
KRTAP24-1
KRTAP27-1
KRTAP3-1
KRTAP4-5
KRTAP5-1
KRTAP5-2
KRTAP7-1
KRTAP8-1
KRTCAP2
KRTCAP3
KRTDAP
KSR1
KSR2
KTI12
KTN1
KXD1
KY
KYAT1
KYAT3
KYNU
L1CAM
L2HGDH
L3HYPDH
L3MBTL1
L3MBTL2
L3MBTL3
LACC1
LACTB
LAD1
LAG3
LALBA
LAMA1
LAMA2
LAMA3
LAMA4
LAMA5
LAMB1
LAMB2
LAMB3
LAMB4
LAMC1
LAMC2
LAMC3
LAMP1
LAMP2
LAMP5
LAMTOR1
LAMTOR2
LAMTOR4
LANCL1
LANCL2
LANCL3
LAP3
LAPTM5
LARGE1
LARGE2
LARP6
LARS
LARS2
LAS1L
LAT
LATS1
LATS2
LAX1
LAYN
LBH
LBP
LBX1
LBX2
LCA5
LCAT
LCE1E
LCE1F
LCE2B
LCE3D
LCE6A
LCHN
LCK
LCLAT1
LCMT2
LCN15
LCN2
LCN6
LCN8
LCORL
LCP1
LCP2
LCT
LCTL
LDAH
LDB2
LDB3
LDHAL6A
LDHAL6B
LDHC
LDHD
LDLR
LDLRAD1
LDLRAD2
LDLRAD3
LDLRAD4
LDLRAP1
LDOC1
LEAP2
LECT2
LEF1
LEG1
LEKR1
LEMD2
LEMD3
LENEP
LENG1
LENG8
LENG9
LEO1
LEP
LEPR
LEPROT
LETM1
LETM2
LETMD1
LEUTX
LEXM
LFNG
LGALS1
LGALS12
LGALS3BP
LGALS7
LGALS9
LGI1
LGI2
LGI3
LGI4
LGMN
LGR4
LGR5
LGR6
LGSN
LHCGR
LHFPL1
LHFPL2
LHFPL3
LHFPL4
LHFPL5
LHFPL6
LHPP
LHX1
LHX3
LHX4
LHX5
LHX6
LHX8
LHX9
LIAT1
LIF
LIFR
LIG1
LIG3
LILRB3
LIM2
LIMA1
LIMCH1
LIMD1
LIMD2
LIME1
LIMK1
LIMS2
LIN37
LIN54
LIN7B
LIN9
LINGO1
LINGO2
LINGO3
LINGO4
LIPA
LIPC
LIPE
LIPG
LIPH
LIPI
LIPK
LIPM
LIPN
LIPT1
LIX1
LIX1L
LKAAEAR1
LLGL1
LLGL2
LMAN1
LMAN1L
LMAN2
LMBR1
LMBRD1
LMCD1
LMF2
LMLN
LMLN2
LMNA
LMNB1
LMNTD1
LMNTD2
LMO1
LMO2
LMO3
LMO4
LMO7
LMOD1
LMOD2
LMOD3
LMTK2
LMTK3
LMX1A
LMX1B
LNP1
LNPEP
LNPK
LONP1
LONP2
LONRF1
LONRF3
LOR
LOX
LOXHD1
LOXL1
LOXL2
LOXL3
LOXL4
LPA
LPAR1
LPAR2
LPAR3
LPAR4
LPAR5
LPAR6
LPCAT1
LPCAT2
LPCAT4
LPGAT1
LPIN1
LPIN2
LPIN3
LPL
LPO
LPP
LPXN
LRBA
LRCH1
LRCH2
LRCH3
LRCH4
LRFN1
LRFN2
LRFN3
LRFN4
LRFN5
LRG1
LRGUK
LRIF1
LRIG1
LRIG2
LRIG3
LRIT1
LRIT2
LRIT3
LRMDA
LRMP
LRP1
LRP10
LRP1B
LRP2
LRP2BP
LRP3
LRP4
LRP5
LRP6
LRP8
LRPAP1
LRPPRC
LRRC1
LRRC10
LRRC10B
LRRC14
LRRC14B
LRRC15
LRRC19
LRRC2
LRRC20
LRRC23
LRRC25
LRRC26
LRRC27
LRRC28
LRRC29
LRRC3
LRRC30
LRRC31
LRRC32
LRRC36
LRRC37A
LRRC38
LRRC39
LRRC3B
LRRC3C
LRRC4
LRRC41
LRRC42
LRRC43
LRRC45
LRRC46
LRRC47
LRRC4B
LRRC4C
LRRC52
LRRC53
LRRC55
LRRC56
LRRC58
LRRC59
LRRC61
LRRC63
LRRC69
LRRC7
LRRC70
LRRC71
LRRC72
LRRC73
LRRC74A
LRRC74B
LRRC75A
LRRC8A
LRRC8C
LRRC8E
LRRC9
LRRD1
LRRFIP1
LRRFIP2
LRRIQ1
LRRIQ3
LRRIQ4
LRRK2
LRRN1
LRRN2
LRRN3
LRRN4
LRRN4CL
LRRTM2
LRRTM4
LRSAM1
LRTM1
LRTM2
LRWD1
LSAMP
LSM10
LSM11
LSM12
LSM2
LSM4
LSM7
LSM8
LSMEM1
LSMEM2
LSR
LSS
LTA
LTA4H
LTB
LTB4R
LTB4R2
LTBP2
LTBP4
LTBR
LTC4S
LTF
LTK
LTN1
LTV1
LUC7L
LUM
LURAP1
LURAP1L
LUZP1
LUZP2
LUZP4
LVRN
LY6G5C
LY6G6C
LY6G6D
LY6G6F
LY6H
LY75
LY9
LYG1
LYG2
LYL1
LYN
LYNX1
LYPD2
LYPD3
LYPD4
LYPD5
LYPD6B
LYPLA2
LYRM2
LYRM9
LYSMD3
LYST
LYVE1
LYZL1
LYZL6
LZIC
LZTR1
M1AP
M6PR
MAATS1
MAB21L2
MAB21L3
MACC1
MACROD1
MAD1L1
MAD2L1BP
MAD2L2
MADCAM1
MADD
MAF
MAF1
MAFB
MAFF
MAFG
MAFK
MAG
MAGEA10
MAGEA8
MAGEB18
MAGEC3
MAGED1
MAGED2
MAGED4
MAGEE2
MAGEF1
MAGEH1
MAGEL2
MAGI1
MAGI2
MAGI3
MAGIX
MAGT1
MAIP1
MAJIN
MAK
MAL
MALL
MALRD1
MALT1
MAMDC2
MAMDC4
MAML1
MAML2
MAML3
MAMLD1
MAMSTR
MAN1A1
MAN1A2
MAN1C1
MAN2A1
MAN2A2
MAN2B1
MAN2B2
MAN2C1
MANBA
MANEAL
MANF
MANSC1
MANSC4
MAOB
MAP1A
MAP1B
MAP1LC3A
MAP1LC3C
MAP1S
MAP2
MAP2K2
MAP2K3
MAP2K5
MAP2K6
MAP2K7
MAP3K1
MAP3K10
MAP3K11
MAP3K12
MAP3K14
MAP3K15
MAP3K19
MAP3K2
MAP3K20
MAP3K21
MAP3K4
MAP3K5
MAP3K6
MAP3K7CL
MAP3K8
MAP3K9
MAP4K1
MAP4K2
MAP4K4
MAP4K5
MAP6
MAP6D1
MAP7
MAP7D1
MAP7D2
MAP7D3
MAP9
MAPK10
MAPK11
MAPK12
MAPK13
MAPK15
MAPK3
MAPK4
MAPK7
MAPK8IP1
MAPK8IP2
MAPK8IP3
MAPKAPK3
MAPKAPK5
MAPKBP1
MAPRE2
MAPRE3
MAPT
2-Mar
1-Mar
10-Mar
11-Mar
2-Mar
3-Mar
4-Mar
5-Mar
8-Mar
9-Mar
MARCKS
MARCOL
MARF1
MARK1
MARK3
MARK4
MARS
MARVELD1
MARVELD2
MARVELD3
MAS1
MAS1L
MASP1
MASP2
MAST1
MAST2
MAST3
MAT1A
MAT2A
MAT2B
MATK
MATN1
MATN2
MATN3
MATN4
MAU2
MAVS
MAZ
MB
MB21D2
MBD1
MBD2
MBD3
MBD4
MBD6
MBIP
MBL2
MBLAC1
MBNL1
MBNL2
MBNL3
MBOAT1
MBOAT4
MBOAT7
MBP
MBTD1
MBTPS1
MBTPS2
MC1R
MC2R
MC3R
MC4R
MC5R
MCAM
MCAT
MCC
MCCC1
MCEE
MCF2
MCF2L2
MCHR1
MCHR2
MCIDAS
MCM10
MCM2
MCM3
MCM3AP
MCM4
MCM5
MCM7
MCM8
MCM9
MCMDC2
MCOLN1
MCOLN2
MCOLN3
MCPH1
MCRIP1
MCRIP2
MCRS1
MCTP1
MCTP2
MCUR1
MDC1
MDFI
MDFIC2
MDGA1
MDGA2
MDK
MDM1
MDN1
MDP1
ME3
MECOM
MECP2
MECR
MED1
MED10
MED12
MED12L
MED13
MED14
MED15
MED16
MED17
MED18
MED20
MED22
MED23
MED24
MED25
MED26
MED27
MED29
MED9
MEDAG
MEF2A
MEF2B
MEF2C
MEF2D
MEFV
MEGF10
MEGF11
MEGF6
MEGF8
MEGF9
MEI1
MEI4
MEIG1
MEIS1
MEIS3
MELK
MELTF
MEN1
MENT
MEOX1
MEOX2
MEP1A
MEP1B
MEPCE
MEPE
MERTK
MESP1
MESP2
METAP1D
METRN
METRNL
METTL1
METTL11B
METTL13
METTL16
METTL17
METTL18
METTL21A
METTL21C
METTL23
METTL25
METTL26
METTL27
METTL3
METTL4
METTL6
METTL7A
METTL7B
METTL8
MEX3A
MEX3B
MEX3D
MFAP2
MFAP3
MFAP3L
MFAP4
MFAP5
MFGE8
MFHAS1
MFN1
MFN2
MFNG
MFRP
MFSD10
MFSD12
MFSD13A
MFSD2A
MFSD2B
MFSD3
MFSD4A
MFSD4B
MFSD5
MFSD6
MFSD6L
MFSD8
MFSD9
MGA
MGAM
MGARP
MGAT1
MGAT3
MGAT4A
MGAT4B
MGAT4C
MGAT4D
MGAT5
MGAT5B
MGEA5
MGLL
MGME1
MGMT
MGP
MGRN1
MGST2
MIA3
MIB1
MIB2
MIC13
MICAL1
MICAL2
MICAL3
MICALL1
MICALL2
MICU1
MID1
MID1IP1
MID2
MIDN
MIEF2
MIEN1
MIER1
MIF
MIF4GD
MIGA1
MIGA2
MIIP
MILR1
MINDY1
MINDY3
MINDY4
MINDY4B
MINK1
MIOS
MIOX
MIP
MIPEP
MIPOL1
MIS18A
MIS18BP1
MISP
MITD1
MIXL1
MKI67
MKL1
MKL2
MKNK2
MKRN2
MKRN2OS
MKRN3
MKS1
MKX
MLANA
MLF2
MLH1
MLH3
MLIP
MLKL
MLLT10
MLLT6
MLN
MLNR
MLPH
MLST8
MLX
MLXIP
MLXIPL
MLYCD
MMAB
MMACHC
MMD2
MMP1
MMP10
MMP11
MMP13
MMP14
MMP15
MMP16
MMP17
MMP19
MMP2
MMP20
MMP21
MMP24
MMP24OS
MMP25
MMP26
MMP27
MMP28
MMP3
MMP7
MMP8
MMP9
MMRN1
MMRN2
MMS19
MMS22L
MMTAG2
MNAT1
MND1
MNT
MNX1
MOB2
MOB3A
MOB3B
MOB3C
MOBP
MOCOS
MOCS1
MOCS3
MOG
MOGAT1
MOGAT2
MOGAT3
MOGS
MOK
MON1A
MON1B
MON2
MORC1
MORC2
MORC4
MORF4L1
MORN2
MORN3
MORN4
MORN5
MOS
MOSPD3
MOV10
MOXD1
MPDU1
MPDZ
MPEG1
MPHOSPH10
MPL
MPND
MPO
MPP2
MPP3
MPP4
MPPE1
MPPED1
MPPED2
MPRIP
MPST
MPV17
MPV17L
MPV17L2
MPZ
MPZL1
MPZL3
MR1
MRAP
MRAP2
MRAS
MRC2
MRE11
MREG
MRFAP1L1
MRGBP
MRGPRF
MRGPRG
MRGPRX4
MRI1
MRLN
MRM1
MRM2
MRM3
MRO
MROH1
MROH2A
MROH2B
MROH5
MROH6
MROH7
MROH8
MROH9
MRPL10
MRPL11
MRPL12
MRPL14
MRPL19
MRPL2
MRPL20
MRPL21
MRPL22
MRPL23
MRPL24
MRPL28
MRPL3
MRPL30
MRPL32
MRPL36
MRPL37
MRPL38
MRPL40
MRPL41
MRPL43
MRPL44
MRPL45
MRPL46
MRPL48
MRPL50
MRPL54
MRPL57
MRPS10
MRPS11
MRPS16
MRPS18A
MRPS22
MRPS26
MRPS30
MRPS33
MRPS34
MRPS35
MRPS5
MRPS6
MRTO4
MRVI1
MS4A1
MS4A10
MS4A12
MS4A14
MS4A15
MS4A2
MS4A3
MS4A4A
MS4A5
MS4A7
MSANTD1
MSANTD2
MSC
MSGN1
MSH3
MSI1
MSI2
MSL1
MSLN
MSLNL
MSMP
MSN
MSRA
MSRB1
MSRB3
MST1
MST1R
MSTN
MSTO1
MSX1
MT-ND5
MT2A
MT3
MT4
MTA1
MTA2
MTBP
MTCH2
MTCL1
MTCP1
MTDH
MTERF2
MTERF4
MTF1
MTFMT
MTFP1
MTFR1L
MTFR2
MTG1
MTG2
MTHFD2L
MTHFR
MTHFS
MTHFSD
MTIF2
MTIF3
MTM1
MTMR11
MTMR14
MTMR3
MTMR4
MTMR6
MTMR7
MTMR8
MTMR9
MTNR1B
MTO1
MTR
MTREX
MTSS1
MTSS1L
MTTP
MTURN
MTUS2
MTX1
MUC1
MUC15
MUC16
MUC17
MUC2
MUC20
MUC21
MUC22
MUC4
MUC5AC
MUC5B
MUC6
MUL1
MUSK
MUT
MUTYH
MVB12A
MVD
MX1
MXD3
MXD4
MXRA5
MXRA7
MXRA8
MYADM
MYADML2
MYBBP1A
MYBL1
MYBPC1
MYBPC2
MYBPC3
MYBPH
MYBPHL
MYCBP
MYCBP2
MYCBPAP
MYCL
MYCN
MYDGF
MYEF2
MYF5
MYF6
MYH1
MYH10
MYH11
MYH14
MYH15
MYH2
MYH3
MYH4
MYH6
MYH7B
MYH8
MYH9
MYL1
MYL10
MYL2
MYL3
MYL4
MYL5
MYL6B
MYL7
MYL9
MYLK
MYLK2
MYLK3
MYLK4
MYLPF
MYMK
MYMX
MYNN
MYO10
MYO15A
MYO15B
MYO16
MYO18A
MYO18B
MYO19
MYO1A
MYO1B
MYO1C
MYO1D
MYO1E
MYO1F
MYO1G
MYO1H
MYO3A
MYO3B
MYO5B
MYO5C
MYO6
MYO7A
MYO7B
MYO9A
MYOCD
MYOD1
MYOF
MYOG
MYOM1
MYOM2
MYOM3
MYORG
MYOT
MYOZ1
MYOZ2
MYOZ3
MYPN
MYPOP
MYRF
MYRFL
MYRIP
MYSM1
MYT1
MYT1L
MYZAP
MZB1
MZF1
MZT2B
N4BP1
N4BP2
N4BP2L1
N4BP2L2
N4BP3
N6AMT1
NAA11
NAA20
NAA30
NAA35
NAA38
NAA40
NAAA
NAALADL1
NAALADL2
NAB2
NABP1
NABP2
NACAD
NACC1
NACC2
NADK2
NADSYN1
NAGA
NAGK
NAGLU
NAGPA
NAGS
NAIF1
NALCN
NANOG
NANOGNB
NANOS1
NANOS2
NANOS3
NANS
NAP1L2
NAP1L3
NAP1L4
NAP1L5
NAPA
NAPB
NAPG
NAPRT
NARF
NARFL
NARS2
NAT1
NAT10
NAT14
NAT16
NAT6
NAT8L
NAT9
NATD1
NAV1
NAV2
NAV3
NAXE
NBAS
NBEA
NBEAL1
NBEAL2
NBL1
NBN
NBPF4
NBR1
NCALD
NCAM1
NCAM2
NCAN
NCAPD2
NCAPD3
NCAPG2
NCAPH
NCAPH2
NCBP1
NCBP3
NCCRP1
NCDN
NCF1
NCF2
NCF4
NCK1
NCK2
NCKAP1L
NCKAP5
NCKAP5L
NCKIPSD
NCMAP
NCOA1
NCOA3
NCOA5
NCOA6
NCOA7
NCOR1
NCOR2
NCR1
NCR2
NCS1
NCSTN
NDFIP1
NDN
NDNF
NDOR1
NDP
NDRG1
NDRG2
NDST1
NDST2
NDST3
NDST4
NDUFA1
NDUFA10
NDUFA11
NDUFA13
NDUFA2
NDUFA3
NDUFA4L2
NDUFA5
NDUFA8
NDUFA9
NDUFAF1
NDUFAF3
NDUFAF4
NDUFAF5
NDUFAF6
NDUFAF7
NDUFAF8
NDUFB1
NDUFB10
NDUFB11
NDUFB2
NDUFB3
NDUFB6
NDUFB7
NDUFB8
NDUFB9
NDUFC1
NDUFS2
NDUFS3
NDUFS6
NDUFS8
NDUFV1
NEB
NEBL
NECAB1
NECAB3
NECTIN1
NECTIN2
NECTIN4
NEDD8
NEDD9
NEFH
NEFL
NEFM
NEIL1
NEIL2
NEIL3
NEK1
NEK10
NEK11
NEK2
NEK6
NEK8
NEK9
NELFA
NELFB
NELL1
NELL2
NEMF
NEMP2
NEO1
NEPRO
NES
NETO1
NEU1
NEU2
NEU3
NEU4
NEURL1
NEURL1B
NEURL2
NEURL4
NEUROD1
NEUROD2
NEUROD4
NEUROD6
NEUROG1
NEUROG2
NEUROG3
NEXMIF
NEXN
NF1
NF2
NFAM1
NFASC
NFAT5
NFATC1
NFATC2
NFATC4
NFE2
NFE2L1
NFE2L2
NFE2L3
NFIA
NFIB
NFIC
NFIL3
NFIX
NFKB1
NFKB2
NFKBIA
NFKBIB
NFKBID
NFKBIE
NFKBIL1
NFKBIZ
NFRKB
NFX1
NFXL1
NFYC
NGB
NGDN
NGEF
NGF
NGFR
NGLY1
NGRN
NHEJ1
NHLH1
NHLH2
NHLRC1
NHLRC2
NHLRC4
NHP2
NHS
NHSL1
NHSL2
NICN1
NID1
NID2
NIF3L1
NIM1K
NIN
NINJ1
NINJ2
NINL
NIP7
NIPA1
NIPAL1
NIPAL2
NIPAL3
NIPBL
NIPSNAP1
NIPSNAP3A
NISCH
NIT1
NKAIN1
NKAIN2
NKAIN3
NKAP
NKAPL
NKD1
NKG7
NKIRAS1
NKPD1
NKRF
NKTR
NKX1-1
NKX1-2
NKX2-1
NKX2-2
NKX2-3
NKX2-4
NKX2-5
NKX2-6
NKX2-8
NKX3-1
NKX3-2
NKX6-1
NKX6-2
NKX6-3
NLE1
NLGN1
NLGN3
NLRC3
NLRC4
NLRC5
NLRP1
NLRP10
NLRP12
NLRP13
NLRP3
NLRP4
NLRP5
NLRP6
NLRP8
NLRP9
NLRX1
NMB
NMBR
NMD3
NME2
NME3
NME4
NME5
NME8
NME9
NMNAT1
NMNAT2
NMNAT3
NMRAL1
NMRK1
NMRK2
NMT2
NMU
NMUR1
NMUR2
NNAT
NNMT
NNT
NOA1
NOB1
NOBOX
NOC2L
NOC3L
NOC4L
NOD1
NOD2
NODAL
NOG
NOL10
NOL12
NOL3
NOL4
NOL4L
NOL6
NOL8
NOM1
NOMO2
NOP10
NOP14
NOP16
NOP2
NOP53
NOP56
NOP58
NOP9
NOS1
NOS1AP
NOS2
NOS3
NOSIP
NOSTRIN
NOTCH1
NOTCH2
NOTCH3
NOTCH4
NOTO
NOTUM
NOV
NOVA2
NOX1
NOX3
NOX4
NOX5
NPAS1
NPAS2
NPAS3
NPAS4
NPAT
NPBWR1
NPC1
NPDC1
NPEPL1
NPFF
NPFFR1
NPFFR2
NPHP1
NPHP3
NPHP4
NPHS1
NPHS2
NPLOC4
NPM1
NPM2
NPM3
NPNT
NPPA
NPPC
NPR1
NPR2
NPR3
NPRL2
NPRL3
NPS
NPSR1
NPTN
NPTX1
NPTX2
NPTXR
NPVF
NPY
NPY1R
NPY2R
NPY5R
NQO1
NR0B1
NR0B2
NR1D1
NR1H2
NR1H3
NR1I2
NR1I3
NR2C1
NR2C2
NR2C2AP
NR2E1
NR2E3
NR2F1
NR2F2
NR2F6
NR3C1
NR4A1
NR4A2
NR4A3
NR5A1
NR6A1
NRAP
NRARP
NRBF2
NRBP1
NRBP2
NRCAM
NRDC
NREP
NRG2
NRG3
NRG4
NRGN
NRIP1
NRIP2
NRK
NRL
NRM
NRN1
NRN1L
NRP1
NRP2
NRROS
NRSN1
NRSN2
NRTN
NRXN1
NRXN2
NRXN3
NSD1
NSD2
NSD3
NSDHL
NSF
NSFL1C
NSG1
NSG2
NSMAF
NSMF
NSUN2
NSUN5
NT5C
NT5C1A
NT5C1B
NT5C3A
NT5DC1
NT5DC2
NT5DC3
NT5E
NT5M
NTF3
NTF4
NTHL1
NTM
NTMT1
NTN1
NTN3
NTN4
NTN5
NTNG1
NTNG2
NTRK1
NTRK2
NTRK3
NTSR1
NUAK1
NUAK2
NUBP1
NUBP2
NUCB1
NUCB2
NUDC
NUDT1
NUDT11
NUDT12
NUDT14
NUDT16
NUDT16L1
NUDT18
NUDT22
NUDT3
NUDT5
NUDT6
NUDT8
NUF2
NUFIP1
NUGGC
NUMA1
NUMB
NUMBL
NUP107
NUP133
NUP160
NUP188
NUP205
NUP210
NUP210L
NUP214
NUP37
NUP50
NUP54
NUP62
NUP62CL
NUP85
NUP93
NUP98
NUPL2
NUPR1
NUPR2
NUTM1
NWD1
NWD2
NXF1
NXF3
NXN
NXNL1
NXNL2
NXPE1
NXPE2
NXPE4
NXPH1
NXPH2
NXPH3
NXPH4
NYAP1
NYAP2
NYNRIN
NYX
OAF
OAS1
OAS3
OASL
OAT
OAZ2
OAZ3
OBP2A
OBSCN
OBSL1
OC90
OCA2
OCEL1
OCIAD1
OCIAD2
OCM
OCRL
OCSTAMP
ODAM
ODAPH
ODF1
ODF2L
ODF3
ODF3B
ODF3L1
ODF4
ODR4
OFD1
OGDH
OGDHL
OGFOD1
OGFOD3
OGFR
OGG1
OGN
OGT
OIT3
OLFM1
OLFM2
OLFM3
OLFML1
OLFML2A
OLFML2B
OLFML3
OLIG1
OLIG2
OLIG3
OLR1
OMA1
OMG
OMP
ONECUT1
ONECUT2
ONECUT3
OOEP
OOSP2
OPA1
OPALIN
OPCML
OPHN1
OPN3
OPN4
OPN5
OPRD1
OPRK1
OPRM1
OPTC
OPTN
ORAI2
ORAI3
ORC1
ORC4
ORC5
ORMDL1
ORMDL3
OS9
OSBP
OSBP2
OSBPL10
OSBPL3
OSBPL5
OSBPL6
OSBPL7
OSBPL8
OSCP1
OSGEP
OSGIN1
OSGIN2
OSMR
OSR1
OSR2
OSTN
OTC
OTOA
OTOF
OTOG
OTOGL
OTOL1
OTOP2
OTOP3
OTOR
OTOS
OTP
OTUB1
OTUB2
OTUD4
OTUD5
OTUD6A
OTUD7B
OTX1
OTX2
OVCA2
OVCH1
OVCH2
OVGP1
OVOL1
OVOL2
OVOS1
OXER1
OXGR1
OXLD1
OXNAD1
OXSM
OXSR1
OXTR
P2RX2
P2RX3
P2RX4
P2RX5
P2RY1
P2RY2
P2RY4
P2RY6
P2RY8
P3H1
P3H2
P3H3
P3H4
P4HA1
P4HA2
P4HA3
P4HB
P4HTM
PABPC1L
PABPC3
PABPC4
PABPC4L
PABPC5
PABPN1
PABPN1L
PACRG
PACS1
PACS2
PACSIN1
PACSIN2
PACSIN3
PADI1
PADI2
PADI3
PADI6
PAF1
PAFAH1B3
PAFAH2
PAG1
PAGE3
PAGR1
PAH
PAIP1
PAIP2B
PAK1
PAK1IP1
PAK3
PAK4
PAK5
PAK6
PALB2
PALD1
PALLD
PALM
PALM2
PALM3
PALMD
PAM
PAM16
PAMR1
PAN2
PANK1
PANK2
PANX1
PANX2
PANX3
PAOX
PAPD4
PAPD5
PAPD7
PAPLN
PAPOLG
PAPPA
PAPPA2
PAQR3
PAQR5
PAQR6
PAQR7
PAQR8
PAQR9
PARD3B
PARG
PARM1
PARP10
PARP11
PARP12
PARP14
PARP16
PARP3
PARP6
PARP8
PARP9
PARVA
PARVB
PARVG
PASD1
PASK
PATE1
PATE3
PATJ
PATL1
PATL2
PATZ1
PAX1
PAX2
PAX3
PAX4
PAX5
PAX6
PAX7
PAX8
PAX9
PAXBP1
PAXIP1
PAXX
PBK
PBLD
PBRM1
PBX1
PBX3
PBXIP1
PC
PCBD1
PCBD2
PCBP1
PCBP3
PCBP4
PCCA
PCDH9
PCED1A
PCED1B
PCF11
PCGF1
PCGF2
PCGF6
PCIF1
PCK1
PCLO
PCMT1
PCNT
PCNX1
PCNX2
PCNX3
PCNX4
PCOLCE
PCOLCE2
PCP2
PCP4L1
PCSK1
PCSK1N
PCSK2
PCSK4
PCSK5
PCSK6
PCSK7
PCSK9
PCTP
PCYOX1L
PCYT1B
PCYT2
PDC
PDCD1
PDCD11
PDCD1LG2
PDCD4
PDCL
PDCL2
PDE10A
PDE11A
PDE12
PDE1A
PDE1B
PDE1C
PDE2A
PDE3A
PDE3B
PDE4A
PDE4B
PDE4C
PDE4D
PDE4DIP
PDE5A
PDE6A
PDE6C
PDE6D
PDE6G
PDE6H
PDE7B
PDE8A
PDE8B
PDE9A
PDF
PDGFA
PDGFB
PDGFD
PDGFRA
PDGFRB
PDGFRL
PDHA1
PDIA2
PDIA4
PDIA5
PDK2
PDK4
PDLIM2
PDLIM3
PDLIM4
PDLIM5
PDLIM7
PDP2
PDPK1
PDPR
PDRG1
PDS5A
PDS5B
PDX1
PDXDC1
PDXK
PDXP
PDZD2
PDZD3
PDZD4
PDZD7
PDZD9
PDZK1IP1
PDZRN3
PDZRN4
PEA15
PEAK1
PEAR1
PEBP1
PECAM1
PECR
PEF1
PEG3
PELI2
PELI3
PELO
PELP1
PENK
PER1
PER2
PERM1
PES1
PET117
PEX1
PEX10
PEX11A
PEX11B
PEX11G
PEX12
PEX14
PEX16
PEX2
PEX26
PEX5
PEX5L
PEX6
PF4
PFAS
PFDN1
PFDN2
PFDN4
PFKFB1
PFKFB4
PFKL
PFKP
PFN2
PFN3
PGA3
PGAM1
PGAM2
PGAM4
PGAP1
PGAP3
PGBD1
PGBD2
PGBD5
PGD
PGF
PGGHG
PGGT1B
PGK2
PGLS
PGLYRP1
PGLYRP2
PGLYRP3
PGLYRP4
PGM1
PGM2L1
PGM5
PGP
PGPEP1
PGR
PGRMC1
PGS1
PHACTR2
PHACTR3
PHB2
PHC2
PHC3
PHEX
PHF1
PHF12
PHF13
PHF14
PHF19
PHF20
PHF20L1
PHF21A
PHF21B
PHF23
PHF24
PHF8
PHIP
PHKA1
PHKA2
PHKG2
PHLDA1
PHLDA2
PHLDA3
PHLDB1
PHLDB2
PHLDB3
PHLPP1
PHLPP2
PHOSPHO1
PHOX2A
PHOX2B
PHPT1
PHRF1
PHYHD1
PHYHIP
PHYHIPL
PHYKPL
PI4K2A
PI4KA
PIANP
PIAS3
PIAS4
PIBF1
PICALM
PICK1
PID1
PIDD1
PIEZO1
PIEZO2
PIF1
PIFO
PIGBOS1
PIGG
PIGH
PIGL
PIGM
PIGO
PIGQ
PIGR
PIGS
PIGT
PIGU
PIGV
PIGZ
PIH1D1
PIH1D2
PIK3AP1
PIK3C2A
PIK3C2B
PIK3C2G
PIK3CA
PIK3CD
PIK3CG
PIK3IP1
PIK3R2
PIK3R3
PIK3R4
PIK3R5
PIK3R6
PIKFYVE
PIM1
PIM3
PIN4
PINK1
PINLYP
PIP4K2C
PIP4P1
PIP4P2
PIP5K1A
PIP5K1B
PIP5K1C
PIP5KL1
PIPOX
PIR
PIRT
PISD
PITHD1
PITPNC1
PITPNM1
PITPNM3
PITX1
PITX2
PITX3
PIWIL2
PIWIL3
PIWIL4
PJA1
PJA2
pk
PKD1L1
PKD2L1
PKD2L2
PKDCC
PKDREJ
PKHD1
PKHD1L1
PKLR
PKMYT1
PKN1
PKN2
PKN3
PKNOX1
PKNOX2
PKP1
PKP2
PKP3
PLA1A
PLA2G10
PLA2G12B
PLA2G15
PLA2G16
PLA2G1B
PLA2G2C
PLA2G2D
PLA2G2E
PLA2G2F
PLA2G3
PLA2G4A
PLA2G4B
PLA2G4D
PLA2G4E
PLA2G4F
PLA2G5
PLA2G6
PLA2G7
PLA2R1
PLAA
PLAC1
PLAC8
PLAC8L1
PLAG1
PLAGL1
PLAT
PLAU
PLAUR
PLB1
PLBD1
PLCB2
PLCB3
PLCB4
PLCD1
PLCD3
PLCD4
PLCE1
PLCG1
PLCH1
PLCH2
PLCL1
PLCL2
PLCXD2
PLCXD3
PLCZ1
PLD1
PLD2
PLD5
PLD6
PLEC
PLEK
PLEK2
PLEKHA1
PLEKHA2
PLEKHA4
PLEKHA5
PLEKHA6
PLEKHA7
PLEKHA8
PLEKHB1
PLEKHD1
PLEKHF1
PLEKHG1
PLEKHG2
PLEKHG3
PLEKHG4
PLEKHG5
PLEKHG6
PLEKHG7
PLEKHH1
PLEKHH2
PLEKHH3
PLEKHJ1
PLEKHM2
PLEKHM3
PLEKHN1
PLEKHO1
PLEKHO2
PLEKHS1
PLGRKT
PLIN1
PLIN2
PLIN3
PLIN4
PLIN5
PLK1
PLK2
PLK3
PLK5
PLLP
PLN
PLOD1
PLOD2
PLOD3
PLP1
PLPP1
PLPP3
PLPP4
PLPP5
PLPP7
PLPPR1
PLPPR5
PLSCR1
PLSCR2
PLSCR3
PLSCR4
PLTP
PLVAP
PLXDC1
PLXDC2
PLXNA1
PLXNA2
PLXNA3
PLXNA4
PLXNB1
PLXNB2
PLXNB3
PLXNC1
PLXND1
PM20D1
PMCH
PMEL
PMEPA1
PMFBP1
PML
PMM1
PMM2
PMP2
PMP22
PMPCA
PMS1
PMS2
PMVK
PNCK
PNISR
PNKD
PNKP
PNLIP
PNLIPRP2
PNLIPRP3
PNMA5
PNMA6E
PNMA8A
PNMA8C
PNMT
PNOC
PNPLA1
PNPLA2
PNPLA6
PNPLA7
PNPO
PNPT1
POC1A
POC1B
POC5
PODN
PODNL1
PODXL
PODXL2
POF1B
POFUT1
POFUT2
POGLUT1
POGZ
POLA2
POLD1
POLD2
POLD4
POLDIP3
POLE
POLG
POLH
POLK
POLM
POLN
POLQ
POLR1A
POLR1B
POLR2B
POLR2E
POLR2F
POLR2G
POLR2H
POLR2I
POLR3A
POLR3B
POLR3C
POLR3GL
POLR3H
POLR3K
POM121C
POM121L2
POMC
POMGNT1
POMK
POMT1
POMT2
PON1
PON2
POP1
POP4
POP5
POPDC2
POR
PORCN
POSTN
POU1F1
POU2AF1
POU2F2
POU2F3
POU3F1
POU3F2
POU3F3
POU3F4
POU4F1
POU4F2
POU4F3
POU6F1
POU6F2
PP2D1
PPA1
PPARA
PPARGC1A
PPARGC1B
PPCDC
PPCS
PPDPF
PPEF1
PPEF2
PPFIA1
PPFIA2
PPFIA3
PPFIA4
PPFIBP1
PPIB
PPIC
PPIF
PPIL2
PPIL6
PPIP5K1
PPL
PPM1D
PPM1E
PPM1F
PPM1G
PPM1H
PPM1J
PPM1K
PPM1L
PPM1M
PPM1N
PPME1
PPOX
PPP1CA
PPP1R11
PPP1R12A
PPP1R12C
PPP1R13B
PPP1R13L
PPP1R14A
PPP1R14B
PPP1R14C
PPP1R14D
PPP1R15A
PPP1R15B
PPP1R16A
PPP1R16B
PPP1R17
PPP1R18
PPP1R1A
PPP1R1B
PPP1R1C
PPP1R2
PPP1R21
PPP1R27
PPP1R32
PPP1R35
PPP1R36
PPP1R37
PPP1R3A
PPP1R3B
PPP1R3E
PPP1R3F
PPP1R3G
PPP1R42
PPP1R7
PPP1R8
PPP1R9A
PPP1R9B
PPP2R1A
PPP2R2C
PPP2R3A
PPP2R5A
PPP2R5B
PPP2R5E
PPP3CB
PPP3CC
PPP3R2
PPP4C
PPP4R2
PPP4R3C
PPP5C
PPP6R1
PPP6R2
PPRC1
PPT2
PPTC7
PPWD1
PPY
PQBP1
PQLC1
PQLC2
PRADC1
PRAF2
PRAG1
PRAM1
PRAMEF27
PRCC
PRCD
PRCP
PRDM10
PRDM11
PRDM12
PRDM13
PRDM14
PRDM15
PRDM16
PRDM8
PRDX1
PRDX2
PRDX4
PRDX5
PREB
PRELID2
PRELID3A
PRELP
PREPL
PREX1
PREX2
PRG3
PRG4
PRICKLE1
PRICKLE2
PRICKLE3
PRICKLE4
PRIMPOL
PRKAA1
PRKAB1
PRKAB2
PRKACB
PRKAG2
PRKAG3
PRKAR2A
PRKAR2B
PRKCA
PRKCB
PRKCD
PRKCE
PRKCG
PRKCQ
PRKCSH
PRKD1
PRKD2
PRKDC
PRKG1
PRKG2
PRKN
PRKRIP1
PRL
PRLHR
PRLR
PRM3
PRMT1
PRMT5
PRMT6
PRMT7
PRMT8
PRND
PRNP
PROB1
PROC
PROCA1
PROCR
PRODH
PRODH2
PROK1
PROK2
PROKR1
PROKR2
PROM1
PROM2
PROP1
PROS1
PROSER1
PROSER2
PROSER3
PROX1
PROX2
PRPF18
PRPF31
PRPF38A
PRPF39
PRPF4
PRPF40B
PRPF8
PRPH
PRPH2
PRPSAP1
PRPSAP2
PRR12
PRR13
PRR14
PRR15
PRR15L
PRR16
PRR19
PRR22
PRR29
PRR30
PRR32
PRR34
PRR36
PRR5
PRR5L
PRR7
PRR9
PRRC2B
PRRC2C
PRRG2
PRRG3
PRRG4
PRRT1
PRRT2
PRRT3
PRRT4
PRRX1
PRRX2
PRSS12
PRSS16
PRSS2
PRSS21
PRSS22
PRSS23
PRSS27
PRSS35
PRSS36
PRSS37
PRSS38
PRSS42
PRSS45
PRSS48
PRSS50
PRSS51
PRSS53
PRSS54
PRSS56
PRSS57
PRSS58
PRSS8
PRTG
PRUNE1
PRUNE2
PRX
PSAP
PSAPL1
PSD
PSD2
PSD3
PSEN2
PSENEN
PSKH1
PSMA4
PSMA7
PSMA8
PSMB1
PSMB10
PSMB11
PSMB2
PSMB3
PSMB4
PSMB5
PSMC1
PSMC2
PSMC3
PSMC3IP
PSMC4
PSMC5
PSMD1
PSMD11
PSMD13
PSMD2
PSMD4
PSMD6
PSMD7
PSMD8
PSMD9
PSME1
PSME2
PSME4
PSMF1
PSMG1
PSMG3
PSORS1C2
PSPC1
PSPN
PSRC1
PSTK
PSTPIP1
PSTPIP2
PTAFR
PTBP2
PTCD2
PTCD3
PTCH1
PTCH2
PTCHD1
PTCHD3
PTCHD4
PTCRA
PTEN
PTF1A
PTGDR
PTGDR2
PTGDS
PTGER1
PTGER2
PTGER3
PTGES
PTGES2
PTGES3L-AARSD1
PTGFR
PTGFRN
PTGIR
PTGIS
PTGR1
PTGR2
PTGS1
PTGS2
PTH
PTH2
PTH2R
PTK2B
PTK6
PTK7
PTMA
PTMS
PTN
PTOV1
PTP4A3
PTPA
PTPDC1
PTPMT1
PTPN13
PTPN14
PTPN18
PTPN21
PTPN22
PTPN23
PTPN3
PTPN5
PTPN6
PTPN7
PTPN9
PTPRB
PTPRC
PTPRCAP
PTPRD
PTPRE
PTPRF
PTPRG
PTPRJ
PTPRK
PTPRN
PTPRN2
PTPRO
PTPRQ
PTPRR
PTPRS
PTPRT
PTPRU
PTPRZ1
PTRH1
PTRH2
PTTG1IP
PTX4
PUF60
PUM1
PURA
PURB
PURG
PUS1
PUS7L
PUSL1
PVALEF
PWP1
PWWP2B
PXDC1
PXDN
PXMP4
PXN
PXT1
PYCARD
PYCR1
PYCR3
PYGB
PYGL
PYGM
PYHIN1
PYROXD2
PYY
QARS
QPCT
QPCTL
QPRT
QRFP
QRFPR
QRICH1
QRICH2
QSER1
QSOX1
QSOX2
QTRT1
QTRT2
R3HCC1L
R3HDML
RAB11A
RAB11FIP1
RAB11FIP2
RAB11FIP3
RAB11FIP4
RAB11FIP5
RAB15
RAB17
RAB19
RAB1B
RAB20
RAB24
RAB25
RAB26
RAB27A
RAB27B
RAB29
RAB2A
RAB30
RAB32
RAB33A
RAB34
RAB35
RAB36
RAB37
RAB38
RAB39B
RAB3A
RAB3B
RAB3C
RAB3D
RAB3GAP2
RAB3IL1
RAB3IP
RAB40B
RAB40C
RAB42
RAB43
RAB44
RAB4B
RAB5C
RAB6B
RAB7B
RAB8B
RAB9B
RABAC1
RABEP1
RABEP2
RABEPK
RABGGTA
RABL2A
RABL3
RABL6
RAC2
RAC3
RACK1
RAD17
RAD18
RAD21L1
RAD23A
RAD50
RAD51AP2
RAD51B
RAD51D
RAD52
RAD54L
RAD54L2
RAD9A
RAD9B
RADIL
RADX
RAG1
RAG2
RAI1
RAI2
RALA
RALB
RALGAPA1
RALGAPA2
RALGAPB
RALGPS1
RALGPS2
RALY
RALYL
RAMP1
RAMP3
RANBP1
RANBP17
RANBP3
RANBP3L
RANBP6
RANBP9
RANGAP1
RAP1GAP2
RAP2B
RAPGEF1
RAPGEF2
RAPGEF3
RAPGEF4
RAPGEF5
RAPGEF6
RAPGEFL1
RAPH1
RAPSN
RARA
RARB
RARG
RARRES1
RARRES3
RARS
RARS2
RASA2
RASA3
RASA4B
RASAL1
RASAL2
RASAL3
RASD1
RASD2
RASEF
RASGEF1A
RASGEF1B
RASGEF1C
RASGRF1
RASGRF2
RASGRP1
RASGRP2
RASGRP3
RASGRP4
RASIP1
RASL10A
RASL10B
RASL11A
RASL11B
RASL12
RASSF1
RASSF10
RASSF2
RASSF4
RASSF5
RASSF6
RASSF7
RASSF8
RASSF9
RAVER1
RAVER2
RAX
RAX2
RBBP4
RBBP6
RBBP8NL
RBCK1
RBFOX1
RBFOX2
RBFOX3
RBL1
RBL2
RBM10
RBM12B
RBM14
RBM17
RBM18
RBM19
RBM20
RBM23
RBM25
RBM26
RBM33
RBM34
RBM38
RBM39
RBM4
RBM41
RBM42
RBM43
RBM44
RBM45
RBM46
RBM48
RBM4B
RBM5
RBM6
RBMS3
RBMX2
RBMXL1
RBMXL2
RBP1
RBP2
RBP3
RBP4
RBP5
RBP7
RBPJL
RBPMS
RBSN
RC3H2
RCAN2
RCAN3
RCBTB2
RCC1
RCC1L
RCC2
RCCD1
RCE1
RCL1
RCN3
RCOR1
RCOR2
RCVRN
RD3
RD3L
RDH11
RDH12
RDH13
RDH16
RDH5
RDH8
RDX
RECK
RECQL
RECQL4
RECQL5
REELD1
REEP2
REEP4
REEP6
REG4
REL
RELA
RELB
RELL2
RELN
RELT
REM1
REM2
REN
RENBP
REPIN1
RER1
RERE
RERG
RERGL
RETN
RETREG2
RETSAT
REV1
REX1BD
REXO4
REXO5
RFC4
RFC5
RFESD
RFLNA
RFPL4AL1
RFT1
RFTN1
RFTN2
RFWD3
RFX1
RFX2
RFX3
RFX4
RFX5
RFX6
RFX7
RFX8
RFXANK
RGCC
RGL1
RGL2
RGL3
RGMA
RGMB
RGP1
RGR
RGS1
RGS10
RGS12
RGS13
RGS14
RGS16
RGS17
RGS18
RGS19
RGS20
RGS21
RGS22
RGS3
RGS5
RGS6
RGS7
RGS7BP
RGS8
RGS9
RGS9BP
RGSL1
RHAG
RHBDD1
RHBDD2
RHBDD3
RHBDF1
RHBDF2
RHBDL1
RHBDL2
RHBDL3
RHBG
RHCE
RHCG
RHEB
RHEBL1
RHNO1
RHO
RHOB
RHOBTB1
RHOBTB2
RHOBTB3
RHOC
RHOD
RHOF
RHOH
RHOJ
RHOT1
RHOT2
RHOU
RHOV
RHPN1
RHPN2
RIBC2
RIC1
RIC8A
RICTOR
RIF1
RIIAD1
RILP
RILPL1
RILPL2
RIMBP2
RIMBP3B
RIMKLA
RIMS1
RIMS2
RIMS3
RIMS4
RIN1
RINL
RINT1
RIOK1
RIOX1
RIPK1
RIPK3
RIPK4
RIPOR1
RIPOR3
RIPPLY1
RIPPLY2
RIPPLY3
RIT2
RITA1
RLBP1
RLF
RLN2
RLN3
RMC1
RMDN1
RMDN2
RMDN3
RMI1
RMI2
RMND5B
RNASE1
RNASE11
RNASE12
RNASE13
RNASE4
RNASE6
RNASEH1
RNASEH2A
RNASEK
RNASEL
RND1
RND2
RNF10
RNF103
RNF112
RNF121
RNF122
RNF123
RNF125
RNF126
RNF128
RNF130
RNF135
RNF141
RNF144A
RNF144B
RNF145
RNF150
RNF151
RNF152
RNF157
RNF165
RNF166
RNF167
RNF169
RNF17
RNF175
RNF180
RNF182
RNF183
RNF185
RNF186
RNF187
RNF19A
RNF20
RNF207
RNF208
RNF212B
RNF213
RNF214
RNF215
RNF216
RNF217
RNF222
RNF223
RNF224
RNF225
RNF227
RNF24
RNF25
RNF26
RNF31
RNF39
RNF4
RNF40
RNF43
RNF8
RNFT2
RNGTT
RNH1
RNMT
RNPC3
RNPEP
RNPEPL1
RNPS1
ROBO2
ROBO3
ROBO4
ROCK1
ROCK2
ROGDI
ROM1
ROMO1
ROPN1
ROPN1L
ROR2
RORA
RORB
RORC
ROS1
RP1
RP1L1
RPAP1
RPAP3
RPE65
RPF2
RPGR
RPGRIP1
RPGRIP1L
RPH3AL
RPIA
RPLP2
RPP25
RPP25L
RPP40
RPRD2
RPRM
RPSA
RPTN
RPUSD1
RPUSD2
RRAD
RRAGB
RRAGC
RRAS
RRBP1
RREB1
RRH
RRM1
RRN3
RRNAD1
RRP1
RRP12
RRP1B
RRP7A
RRP8
RRP9
RS1
RSAD2
RSBN1
RSBN1L
RSC1A1
RSF1
RSG1
RSL1D1
RSPH1
RSPH10B2
RSPH14
RSPH3
RSPH4A
RSPH6A
RSPO1
RSPO2
RSPO3
RSPO4
RSPRY1
RSRP1
RTBDN
RTCA
RTF1
RTKN
RTKN2
RTL1
RTL3
RTL4
RTL6
RTL9
RTN1
RTN2
RTN3
RTN4
RTN4IP1
RTN4R
RTN4RL1
RTN4RL2
RTP1
RTP2
RTP3
RTP5
RTTN
RUBCN
RUBCNL
RUFY1
RUFY2
RUFY3
RUFY4
RUNDC1
RUNDC3A
RUNDC3B
RUNX3
RUSC1
RUSC2
RUVBL1
RWDD1
RWDD2A
RXFP1
RXFP2
RXFP3
RXFP4
RXRB
RXYLT1
RYDEN
RYR1
RYR2
RYR3
S100A1
S100A14
S100A16
S100A2
S100A3
S100A4
S100A5
S100A6
S100A7A
S100A8
S100A9
S100B
S100P
S100Z
S1PR1
S1PR2
S1PR3
S1PR4
S1PR5
SAA1
SAC3D1
SACM1L
SACS
SAE1
SAFB
SAFB2
SAG
SALL1
SALL2
SALL3
SAMD1
SAMD10
SAMD11
SAMD14
SAMD3
SAMD4A
SAMD4B
SAMD5
SAMD7
SAMD8
SAMD9
SAMD9L
SAMHD1
SAMM50
SAMSN1
SAP25
SAP30
SAP30BP
SAP30L
SARDH
SARG
SARM1
SARS
SARS2
SART1
SART3
SASH1
SASH3
SASS6
SATB1
SATB2
SAV1
SAYSD1
SBF1
SBF2
SBK2
SBNO1
SBNO2
SBSN
SBSPON
SCAF1
SCAF4
SCAI
SCAMP1
SCAMP2
SCAMP3
SCAMP4
SCAMP5
SCAND1
SCAP
SCAPER
SCARA3
SCARA5
SCARB1
SCARB2
SCARF1
SCARF2
SCCPDH
SCD
SCD5
SCEL
SCFD1
SCFD2
SCG2
SCGN
SCHIP1
SCIMP
SCIN
SCLT1
SCLY
SCMH1
SCML4
SCN10A
SCN11A
SCN1A
SCN1B
SCN2A
SCN2B
SCN3A
SCN3B
SCN4A
SCN4B
SCN5A
SCN7A
SCN8A
SCN9A
SCNM1
SCNN1A
SCNN1B
SCNN1D
SCNN1G
SCO2
SCP2D1
SCPEP1
SCRG1
SCRIB
SCRN1
SCRN2
SCRN3
SCRT1
SCRT2
SCTR
SCUBE1
SCUBE2
SCUBE3
SCX
SCYL1
SCYL3
SDAD1
SDC1
SDC2
SDC3
SDC4
SDCBP2
SDCCAG3
SDCCAG8
SDE2
SDF2
SDF2L1
SDF4
SDHAF1
SDHD
SDK1
SDK2
SDR16C5
SDR39U1
SDR42E1
SDR9C7
SDS
SDSL
SEC11A
SEC11C
SEC13
SEC14L1
SEC14L2
SEC14L3
SEC14L4
SEC14L5
SEC16A
SEC16B
SEC22A
SEC22B
SEC23A
SEC23B
SEC23IP
SEC24A
SEC24B
SEC24C
SEC24D
SEC31A
SEC31B
SEC61A1
SEC61B
SEC63
SECISBP2L
SEL1L
SEL1L2
SEL1L3
SELE
SELENBP1
SELENOI
SELENOK
SELENON
SELENOO
SELENOP
SELENOS
SELENOW
SELL
SELP
SELPLG
SEM1
SEMA3A
SEMA3B
SEMA3C
SEMA3D
SEMA3E
SEMA3F
SEMA3G
SEMA4A
SEMA4B
SEMA4C
SEMA4F
SEMA4G
SEMA5A
SEMA5B
SEMA6A
SEMA6C
SEMA6D
SEMA7A
SENP1
SENP3
SENP6
SENP7
SENP8
SEPSECS
1-Sep
12-Sep
3-Sep
4-Sep
5-Sep
6-Sep
8-Sep
9-Sep
SERF2
SERINC1
SERINC2
SERINC3
SERINC4
SERINC5
SERP2
SERPINA1
SERPINA10
SERPINA11
SERPINA3
SERPINA4
SERPINA5
SERPINA7
SERPINB10
SERPINB11
SERPINB12
SERPINB13
SERPINB2
SERPINB3
SERPINB5
SERPINB6
SERPINB7
SERPINB8
SERPINB9
SERPINC1
SERPIND1
SERPINE1
SERPINE2
SERPINF1
SERPINF2
SERPING1
SERPINH1
SERPINI1
SERPINI2
SERTAD1
SERTAD2
SERTAD3
SERTM1
SERTM2
SESN1
SESN2
SESN3
SET
SETBP1
SETD1A
SETD1B
SETD2
SETD4
SETD6
SETD9
SETDB1
SETMAR
SETX
SEZ6
SEZ6L
SEZ6L2
SF1
SF3A1
SF3A2
SF3A3
SF3B2
SF3B3
SF3B4
SFI1
SFMBT1
SFMBT2
SFN
SFRP1
SFRP2
SFRP4
SFRP5
SFSWAP
SFT2D2
SFTA2
SFTPA2
SFTPB
SFTPC
SFTPD
SFXN1
SFXN2
SFXN3
SFXN5
SGCA
SGCB
SGCD
SGCE
SGCG
SGCZ
SGF29
SGIP1
SGK2
SGPL1
SGPP1
SGSH
SGSM2
SGSM3
SGTA
SH2B1
SH2B2
SH2B3
SH2D1A
SH2D2A
SH2D3A
SH2D3C
SH2D4B
SH2D5
SH2D6
SH2D7
SH3BGRL3
SH3BP1
SH3BP2
SH3BP5
SH3BP5L
SH3D19
SH3D21
SH3GL1
SH3GL3
SH3GLB2
SH3KBP1
SH3PXD2A
SH3PXD2B
SH3RF3
SH3TC1
SH3TC2
SHANK1
SHANK3
SHARPIN
SHB
SHBG
SHC1
SHC2
SHC3
SHC4
SHCBP1
SHCBP1L
SHD
SHE
SHF
SHH
SHISA2
SHISA3
SHISA4
SHISA6
SHISA7
SHISA8
SHISA9
SHISAL1
SHISAL2A
SHISAL2B
SHKBP1
SHMT1
SHMT2
SHOX2
SHPK
SHPRH
SHQ1
SHROOM1
SHROOM4
SHTN1
SI
SIAE
SIAH2
SIAH3
SIDT1
SIDT2
SIGIRR
SIGLEC1
SIGLEC15
SIGLECL1
SIGMAR1
SIK2
SIK3
SIL1
SIM1
SIM2
SIMC1
SIN3A
SIN3B
SIPA1
SIPA1L2
SIPA1L3
SIRPA
SIRPB2
SIRPD
SIRT1
SIRT2
SIRT3
SIRT4
SIRT5
SIRT6
SIRT7
SIT1
SIVA1
SIX1
SIX2
SIX3
SIX5
SIX6
SIX6OS1
SKAP1
SKAP2
SKIDA1
SKIL
SKOR1
SKOR2
SLA2
SLAIN1
SLAMF6
SLAMF7
SLAMF8
SLAMF9
SLBP
SLC10A1
SLC10A2
SLC10A3
SLC10A4
SLC10A5
SLC10A6
SLC10A7
SLC11A1
SLC12A1
SLC12A2
SLC12A3
SLC12A4
SLC12A6
SLC12A7
SLC12A8
SLC12A9
SLC13A1
SLC13A2
SLC13A4
SLC13A5
SLC14A1
SLC14A2
SLC15A1
SLC15A2
SLC15A3
SLC15A4
SLC15A5
SLC16A1
SLC16A10
SLC16A11
SLC16A12
SLC16A13
SLC16A14
SLC16A2
SLC16A3
SLC16A4
SLC16A5
SLC16A7
SLC16A8
SLC16A9
SLC17A1
SLC17A2
SLC17A3
SLC17A4
SLC17A5
SLC17A6
SLC17A7
SLC17A8
SLC17A9
SLC18A1
SLC18A2
SLC18A3
SLC18B1
SLC19A1
SLC19A2
SLC1A1
SLC1A2
SLC1A4
SLC1A5
SLC1A7
SLC22A1
SLC22A13
SLC22A14
SLC22A15
SLC22A17
SLC22A18
SLC22A2
SLC22A23
SLC22A24
SLC22A4
SLC22A5
SLC22A6
SLC22A7
SLC22A8
SLC22A9
SLC23A2
SLC23A3
SLC24A1
SLC24A2
SLC24A3
SLC24A4
SLC24A5
SLC25A1
SLC25A10
SLC25A11
SLC25A14
SLC25A16
SLC25A17
SLC25A18
SLC25A19
SLC25A20
SLC25A21
SLC25A22
SLC25A23
SLC25A24
SLC25A26
SLC25A27
SLC25A28
SLC25A29
SLC25A31
SLC25A33
SLC25A34
SLC25A35
SLC25A37
SLC25A38
SLC25A40
SLC25A41
SLC25A42
SLC25A45
SLC25A47
SLC25A48
SLC25A53
SLC26A10
SLC26A11
SLC26A2
SLC26A3
SLC26A4
SLC26A5
SLC26A6
SLC26A7
SLC26A8
SLC26A9
SLC27A1
SLC27A2
SLC27A3
SLC27A6
SLC28A1
SLC28A2
SLC29A1
SLC29A2
SLC29A3
SLC2A1
SLC2A10
SLC2A11
SLC2A12
SLC2A14
SLC2A2
SLC2A4
SLC2A4RG
SLC2A5
SLC2A6
SLC2A8
SLC2A9
SLC30A1
SLC30A2
SLC30A3
SLC30A6
SLC30A7
SLC30A8
SLC31A2
SLC32A1
SLC33A1
SLC34A1
SLC34A2
SLC34A3
SLC35A1
SLC35A2
SLC35A5
SLC35B1
SLC35B2
SLC35C1
SLC35D3
SLC35E1
SLC35E2B
SLC35E4
SLC35F1
SLC35F4
SLC35G2
SLC36A1
SLC36A2
SLC36A3
SLC36A4
SLC37A1
SLC37A2
SLC37A4
SLC38A1
SLC38A2
SLC38A3
SLC38A4
SLC38A5
SLC38A9
SLC39A1
SLC39A10
SLC39A11
SLC39A12
SLC39A13
SLC39A14
SLC39A2
SLC39A3
SLC39A4
SLC39A5
SLC39A6
SLC39A7
SLC39A8
SLC3A1
SLC3A2
SLC40A1
SLC41A1
SLC41A3
SLC43A1
SLC43A2
SLC43A3
SLC44A2
SLC44A3
SLC44A4
SLC45A1
SLC45A2
SLC45A3
SLC45A4
SLC46A2
SLC47A1
SLC47A2
SLC48A1
SLC4A1
SLC4A10
SLC4A11
SLC4A1AP
SLC4A2
SLC4A3
SLC4A4
SLC4A7
SLC4A8
SLC4A9
SLC50A1
SLC51A
SLC51B
SLC52A3
SLC5A1
SLC5A10
SLC5A11
SLC5A12
SLC5A2
SLC5A3
SLC5A4
SLC5A5
SLC5A7
SLC5A8
SLC5A9
SLC6A1
SLC6A11
SLC6A12
SLC6A13
SLC6A14
SLC6A15
SLC6A17
SLC6A18
SLC6A19
SLC6A2
SLC6A20
SLC6A3
SLC6A4
SLC6A5
SLC6A6
SLC6A7
SLC6A8
SLC6A9
SLC7A1
SLC7A10
SLC7A11
SLC7A14
SLC7A2
SLC7A5
SLC7A6
SLC7A6OS
SLC7A7
SLC7A8
SLC7A9
SLC8A1
SLC8A2
SLC8A3
SLC9A1
SLC9A2
SLC9A3R1
SLC9A3R2
SLC9A4
SLC9A5
SLC9A6
SLC9A7
SLC9A8
SLC9A9
SLC9B2
SLC9C1
SLC9C2
SLCO1A2
SLCO1B3
SLCO1C1
SLCO2A1
SLCO2B1
SLCO3A1
SLCO4A1
SLCO4C1
SLCO5A1
SLCO6A1
SLF1
SLF2
SLFN14
SLFN5
SLFNL1
SLIRP
SLIT1
SLIT2
SLIT3
SLITRK1
SLITRK2
SLITRK3
SLITRK4
SLITRK5
SLITRK6
SLK
SLN
SLTM
SLU7
SLX1A
SLX4
SLX4IP
SMAD1
SMAD3
SMAD4
SMAD6
SMAD7
SMAGP
SMAP
SMAP2
SMARCA1
SMARCA2
SMARCA4
SMARCA5
SMARCAL1
SMARCB1
SMARCC1
SMARCC2
SMARCD1
SMARCD2
SMC1A
SMC1B
SMC3
SMC6
SMCHD1
SMCO3
SMCO4
SMCR8
SMG1
SMG6
SMG7
SMG8
SMG9
SMIM11A
SMIM12
SMIM28
SMIM29
SMIM3
SMIM31
SMIM32
SMIM33
SMIM35
SMIM36
SMIM6
SMIM7
SMIM8
SMNDC1
SMO
SMOC1
SMOC2
SMOX
SMPD1
SMPD2
SMPD3
SMPD4
SMPDL3A
SMPX
SMRP1
SMS
SMTNL1
SMTNL2
SMURF1
SMURF2
SMYD1
SMYD3
SMYD4
SNAI1
SNAI2
SNAI3
SNAP25
SNAP47
SNAP91
SNAPC1
SNAPC2
SNAPC4
SNAPC5
SNCAIP
SNCB
SNCG
SND1
SNED1
SNORC
SNPH
SNRK
SNRNP200
SNRNP25
SNRNP27
SNRNP35
SNRNP40
SNRNP70
SNRPA1
SNTA1
SNTB1
SNTG1
SNTG2
SNTN
SNX11
SNX14
SNX15
SNX19
SNX20
SNX21
SNX22
SNX27
SNX29
SNX30
SNX32
SNX33
SNX7
SNX8
SNX9
SOAT1
SOAT2
SOBP
SOCS1
SOCS3
SOCS7
SOD1
SOD3
SOGA1
SOHLH1
SOHLH2
SON
SORBS1
SORBS2
SORBS3
SORCS1
SORCS3
SORL1
SORT1
SOS1
SOST
SOSTDC1
SOWAHB
SOWAHC
SOWAHD
SOX1
SOX11
SOX12
SOX13
SOX14
SOX15
SOX17
SOX18
SOX2
SOX21
SOX3
SOX30
SOX4
SOX5
SOX6
SOX7
SOX8
SOX9
SP1
SP100
SP110
SP140
SP2
SP4
SP5
SP6
SP7
SP8
SP9
SPA17
SPAAR
SPACA1
SPACA3
SPACA5
SPACA6
SPACA9
SPAG17
SPAG4
SPAG6
SPAG7
SPAG8
SPAG9
SPARC
SPARCL1
SPATA1
SPATA13
SPATA16
SPATA18
SPATA19
SPATA20
SPATA22
SPATA25
SPATA2L
SPATA3
SPATA31A6
SPATA31D1
SPATA32
SPATA33
SPATA4
SPATA45
SPATA46
SPATA48
SPATA5
SPATA5L1
SPATA6
SPATA6L
SPATA9
SPATC1L
SPATS1
SPATS2L
SPC24
SPDEF
SPDYA
SPDYC
SPECC1
SPECC1L
SPEF1
SPEF2
SPEN
SPESP1
SPG11
SPG21
SPG7
SPHK1
SPHK2
SPHKAP
SPI1
SPIB
SPIC
SPIN4
SPINK5
SPINK6
SPINK7
SPINK9
SPINT2
SPINT4
SPIRE1
SPN
SPNS1
SPNS2
SPNS3
SPO11
SPOCD1
SPOCK1
SPOCK2
SPOCK3
SPON1
SPON2
SPOP
SPP1
SPP2
SPPL2B
SPPL2C
SPPL3
SPR
SPRED1
SPRED3
SPRN
SPRR2G
SPRR4
SPRTN
SPRY1
SPRY2
SPRY3
SPRY4
SPRYD3
SPRYD4
SPRYD7
SPSB1
SPSB2
SPSB3
SPSB4
SPTA1
SPTAN1
SPTB
SPTBN1
SPTBN2
SPTBN4
SPTBN5
SPTLC3
SPTY2D1
SPX
SPZ1
SQLE
SQOR
SRARP
SRBD1
SRC
SRCAP
SRCIN1
SRD5A1
SRD5A2
SREBF1
SREBF2
SREK1IP1
SRGAP1
SRGAP2
SRGAP3
SRL
SRP14
SRP54
SRP68
SRPK3
SRPRA
SRPRB
SRPX
SRPX2
SRR
SRRD
SRRM2
SRRM3
SRRM4
SRRM5
SRRT
SRSF1
SRSF11
SRSF12
SRSF2
SRSF6
SS18L1
SS18L2
SSBP2
SSBP3
SSBP4
SSC4D
SSC5D
SSFA2
SSH1
SSH2
SSH3
SSMEM1
SSPN
SSPO
SSR2
SSR4
SSRP1
SST
SSTR1
SSTR2
SSTR3
SSTR4
SSTR5
SSU72
SSU72P2
SSX1
SSX2IP
ST14
ST18
ST3GAL1
ST3GAL2
ST5
ST6GAL1
ST6GAL2
ST6GALNAC3
ST6GALNAC4
ST6GALNAC5
ST6GALNAC6
ST7
ST7L
ST8SIA2
ST8SIA3
ST8SIA4
ST8SIA5
ST8SIA6
STAB1
STAB2
STAC
STAC2
STAC3
STAG2
STAG3
STAM2
STAMBP
STAMBPL1
STAP1
STAR
STARD10
STARD13
STARD3
STARD5
STARD6
STARD8
STARD9
STAT1
STAT2
STAT4
STAT5A
STAT6
STBD1
STC1
STC2
STEAP3
STEAP4
STIM1
STIM2
STK11
STK11IP
STK16
STK17A
STK17B
STK19
STK31
STK32A
STK32B
STK33
STK35
STK36
STK39
STK4
STK40
STMN2
STMN3
STMN4
STMND1
STOML1
STOML2
STOML3
STOX1
STOX2
STPG1
STPG2
STPG3
STRA6
STRA8
STRADA
STRC
STRIP1
STRIP2
STRN
STRN3
STRN4
STS
STT3A
STUB1
STUM
STX10
STX11
STX12
STX16
STX18
STX1A
STX1B
STX2
STX3
STX4
STX5
STX6
STXBP4
STXBP5
STXBP5L
STXBP6
STYK1
STYXL1
SUCLG1
SUCNR1
SUCO
SUDS3
SUFU
SUGCT
SUGP1
SUGP2
SUGT1
SULF1
SULF2
SULT1A1
SULT1B1
SULT1C2
SULT1C3
SULT1C4
SULT1E1
SULT2B1
SULT4A1
SULT6B1
SUMF1
SUMF2
SUN1
SUN2
SUN3
SUN5
SUOX
SUPT5H
SUPT6H
SURF1
SURF4
SUSD1
SUSD4
SUSD5
SUSD6
SUV39H1
SV2A
SV2B
SV2C
SVEP1
SVIL
SVIP
SWAP70
SWSAP1
SWT1
SYBU
SYCE1
SYCE2
SYCN
SYCP1
SYCP2
SYCP2L
SYDE1
SYDE2
SYK
SYMPK
SYN1
SYN2
SYN3
SYNC
SYNDIG1
SYNDIG1L
SYNE1
SYNE2
SYNE3
SYNE4
SYNGAP1
SYNGR1
SYNGR2
SYNGR3
SYNGR4
SYNJ1
SYNJ2
SYNJ2BP-COX16
SYNM
SYNPO
SYNPO2
SYNPO2L
SYNPR
SYNRG
SYP
SYPL2
SYT1
SYT10
SYT11
SYT12
SYT13
SYT14
SYT15
SYT16
SYT17
SYT2
SYT3
SYT4
SYT5
SYT6
SYT7
SYT8
SYT9
SYTL1
SYTL2
SYTL3
SYTL4
SYTL5
SYVN1
SZT2
TAAR1
TAAR2
TAAR5
TAB1
TAC1
TAC4
TACC1
TACC2
TACC3
TACO1
TACR1
TACR2
TACR3
TACSTD2
TADA1
TADA2B
TADA3
TAF1
TAF10
TAF11
TAF15
TAF1C
TAF2
TAF3
TAF4B
TAF5
TAF6L
TAF7
TAF7L
TAGAP
TAGLN
TAGLN2
TAGLN3
TAL1
TAL2
TAMM41
TANC1
TANC2
TANGO2
TANGO6
TAOK2
TAOK3
TAPBPL
TAPT1
TARBP1
TARBP2
TARM1
TARSL2
TAS1R1
TAS1R3
TAS2R1
TAS2R13
TAS2R14
TAS2R4
TAS2R40
TAS2R41
TAS2R5
TAS2R60
TAS2R7
TAS2R9
TASP1
TAT
TAX1BP3
TBC1D10A
TBC1D10B
TBC1D10C
TBC1D12
TBC1D13
TBC1D16
TBC1D17
TBC1D19
TBC1D2
TBC1D21
TBC1D22A
TBC1D23
TBC1D24
TBC1D25
TBC1D2B
TBC1D30
TBC1D31
TBC1D32
TBC1D4
TBC1D7
TBC1D8
TBC1D8B
TBC1D9
TBCA
TBCB
TBCC
TBCE
TBCEL
TBCK
TBKBP1
TBL1X
TBL1Y
TBL2
TBL3
TBPL2
TBR1
TBRG4
TBX1
TBX10
TBX15
TBX18
TBX19
TBX2
TBX3
TBX4
TBX5
TBX6
TBXA2R
TBXAS1
TCAF1
TCAP
TCEA2
TCEA3
TCEAL1
TCEAL5
TCEAL7
TCEAL9
TCEANC
TCEANC2
TCERG1L
TCF15
TCF21
TCF23
TCF25
TCF3
TCF4
TCF7
TCHH
TCHHL1
TCHP
TCIM
TCIRG1
TCN1
TCN2
TCP11
TCTA
TCTE1
TCTEX1D1
TCTEX1D2
TCTEX1D4
TCTN1
TCTN2
TCTN3
TDO2
TDRD1
TDRD15
TDRD6
TDRD7
TDRD9
TDRKH
TEAD2
TEAD3
TEAD4
TEC
TECPR1
TECRL
TECTA
TECTB
TEDC2
TEF
TEKT1
TEKT2
TEKT3
TEKT4
TEKT5
TELO2
TEN1
TENM1
TENM2
TENM3
TENM4
TEP1
TEPP
TEPSIN
TERB1
TERB2
TERT
TES
TESC
TESK1
TESK2
TESMIN
TESPA1
TET1
TET2
TEX10
TEX101
TEX11
TEX12
TEX13A
TEX13B
TEX13D
TEX14
TEX15
TEX26
TEX261
TEX264
TEX29
TEX30
TEX33
TEX35
TEX36
TEX37
TEX38
TEX43
TEX44
TEX45
TEX46
TEX47
TEX48
TEX49
TEX50
TEX52
TEX53
TF
TFAP2A
TFAP2B
TFAP2D
TFAP2E
TFAP4
TFB2M
TFEB
TFEC
TFF3
TFPI
TFR2
TGDS
TGFA
TGFB1
TGFB1I1
TGFB2
TGFB3
TGFBI
TGFBR2
TGFBR3
TGFBR3L
TGFBRAP1
TGIF2LX
TGM1
TGM2
TGM3
TGM5
TGM6
TGM7
TGOLN2
TGS1
TH
THADA
THAP10
THAP11
THAP3
THAP4
THAP6
THAP7
THAP8
THBD
THBS1
THBS2
THBS3
THBS4
THEG
THEGL
THEM4
THEM5
THEM6
THEMIS
THEMIS2
THG1L
THNSL1
THNSL2
THOC5
THOC6
THOP1
THPO
THRAP3
THRB
THRSP
THSD4
THSD7A
THSD7B
THTPA
THY1
THYN1
TIAM2
TICAM1
TICAM2
TICRR
TIE1
TIFA
TIFAB
TIGD3
TIGD4
TIGD5
TIGD6
TIGD7
TIGIT
TIMELESS
TIMM10
TIMM10B
TIMM13
TIMM17B
TIMM21
TIMM22
TIMM29
TIMM44
TIMM50
TIMM8B
TIMP1
TIMP2
TIMP4
TINAG
TINAGL1
TINCR
TINF2
TJAP1
TJP2
TJP3
TK1
TK2
TKFC
TKT
TKTL1
TKTL2
TLCD2
TLDC1
TLDC2
TLE2
TLE3
TLE6
TLE7
TLK2
TLL1
TLL2
TLN1
TLN2
TLNRD1
TLR1
TLR10
TLR2
TLR3
TLR4
TLR5
TLR6
TLR7
TLR8
TLR9
TLX1
TLX2
TLX3
TM2D3
TM4SF1
TM4SF18
TM4SF19
TM4SF20
TM4SF4
TM4SF5
TM6SF1
TM6SF2
TM7SF2
TM7SF3
TM9SF1
TM9SF2
TM9SF4
TMBIM1
TMBIM4
TMBIM6
TMC1
TMC2
TMC3
TMC4
TMC5
TMC6
TMC7
TMC8
TMCC2
TMCC3
TMCO1
TMCO2
TMCO4
TMCO5A
TMCO6
TMED1
TMED10
TMED3
TMED4
TMED6
TMED7-TICAM2
TMED8
TMED9
TMEFF2
TMEM100
TMEM101
TMEM104
TMEM106A
TMEM106C
TMEM107
TMEM108
TMEM109
TMEM11
TMEM114
TMEM115
TMEM117
TMEM119
TMEM120A
TMEM120B
TMEM121
TMEM121B
TMEM125
TMEM126A
TMEM127
TMEM129
TMEM130
TMEM131
TMEM131L
TMEM132A
TMEM132B
TMEM132C
TMEM132D
TMEM132E
TMEM133
TMEM134
TMEM135
TMEM136
TMEM138
TMEM139
TMEM140
TMEM143
TMEM145
TMEM147
TMEM14C
TMEM150A
TMEM150B
TMEM151A
TMEM151B
TMEM154
TMEM155
TMEM156
TMEM158
TMEM159
TMEM160
TMEM161A
TMEM161B
TMEM163
TMEM165
TMEM168
TMEM169
TMEM17
TMEM171
TMEM173
TMEM174
TMEM175
TMEM176A
TMEM176B
TMEM177
TMEM178A
TMEM178B
TMEM179
TMEM182
TMEM184A
TMEM185A
TMEM185B
TMEM186
TMEM187
TMEM189
TMEM19
TMEM190
TMEM192
TMEM196
TMEM2
TMEM200A
TMEM200B
TMEM200C
TMEM201
TMEM202
TMEM203
TMEM204
TMEM205
TMEM206
TMEM207
TMEM208
TMEM210
TMEM211
TMEM212
TMEM214
TMEM215
TMEM216
TMEM218
TMEM219
TMEM220
TMEM221
TMEM222
TMEM223
TMEM225B
TMEM229A
TMEM229B
TMEM232
TMEM234
TMEM238L
TMEM239
TMEM240
TMEM241
TMEM242
TMEM244
TMEM245
TMEM246
TMEM247
TMEM248
TMEM249
TMEM25
TMEM250
TMEM251
TMEM252
TMEM253
TMEM255A
TMEM256
TMEM256-PLSCR3
TMEM258
TMEM259
TMEM26
TMEM260
TMEM262
TMEM265
TMEM268
TMEM269
TMEM27
TMEM270
TMEM271
TMEM272
TMEM30A
TMEM35A
TMEM35B
TMEM37
TMEM38A
TMEM39B
TMEM40
TMEM41A
TMEM42
TMEM43
TMEM44
TMEM45A
TMEM45B
TMEM51
TMEM52B
TMEM53
TMEM54
TMEM56
TMEM59L
TMEM61
TMEM63A
TMEM63B
TMEM63C
TMEM64
TMEM67
TMEM71
TMEM74
TMEM74B
TMEM79
TMEM80
TMEM81
TMEM82
TMEM86A
TMEM86B
TMEM87A
TMEM88
TMEM89
TMEM8A
TMEM8B
TMEM9
TMEM91
TMEM92
TMEM94
TMEM95
TMEM98
TMIE
TMIGD1
TMIGD2
TMIGD3
TMOD1
TMOD4
TMPPE
TMPRSS11A
TMPRSS11F
TMPRSS12
TMPRSS13
TMPRSS15
TMPRSS2
TMPRSS3
TMPRSS4
TMPRSS5
TMPRSS6
TMPRSS7
TMPRSS9
TMSB10
TMTC1
TMTC2
TMUB1
TMX1
TMX2
TMX2-CTNND1
TNC
TNF
TNFAIP2
TNFAIP3
TNFAIP6
TNFAIP8
TNFAIP8L1
TNFRSF10B
TNFRSF11A
TNFRSF11B
TNFRSF12A
TNFRSF13B
TNFRSF13C
TNFRSF17
TNFRSF19
TNFRSF1A
TNFRSF1B
TNFRSF21
TNFRSF25
TNFRSF4
TNFRSF6B
TNFRSF8
TNFRSF9
TNFSF10
TNFSF11
TNFSF12
TNFSF13
TNFSF13B
TNFSF14
TNFSF15
TNFSF18
TNFSF4
TNFSF9
TNIK
TNIP1
TNIP3
TNK1
TNKS
TNKS1BP1
TNKS2
TNMD
TNN
TNNC1
TNNC2
TNNI1
TNNI2
TNNI3
TNNT1
TNNT2
TNNT3
TNPO2
TNPO3
TNR
TNRC18
TNRC6B
TNRC6C
TNS1
TNS2
TNS3
TNS4
TNXB
TOGARAM1
TOGARAM2
TOLLIP
TOM1L2
TOMM34
TOMM40L
TOMM5
TOMM6
TOMM7
TOMM70
TONSL
TOP1
TOP1MT
TOP2A
TOP2B
TOP3A
TOP3B
TOP6BL
TOPAZ1
TOPBP1
TOPORS
TOR1A
TOR1B
TOR2A
TOR3A
TOR4A
TOX
TOX2
TOX3
TP53
TP53BP1
TP53BP2
TP53I11
TP53I13
TP53INP1
TP53INP2
TP53RK
TP73
TPBG
TPBGL
TPCN1
TPCN2
TPD52L2
TPD52L3
TPGS1
TPH1
TPH2
TPI1
TPM4
TPP1
TPPP
TPPP3
TPR
TPRA1
TPRG1
TPRG1L
TPRN
TPST1
TPST2
TRABD
TRABD2A
TRABD2B
TRAC
TRADD
TRAF1
TRAF2
TRAF3IP2
TRAF3IP3
TRAF5
TRAF7
TRAFD1
TRAIP
TRAK1
TRAM1L1
TRAM2
TRANK1
TRAP1
TRAPPC2L
TRAPPC3L
TRAPPC4
TRAPPC5
TRAPPC6A
TRAPPC8
TRAPPC9
TRAT1
TRAV1-2
TRAV12-2
TRAV13-1
TRAV16
TRAV18
TRAV2
TRAV20
TRAV21
TRAV22
TRAV23DV6
TRAV27
TRAV3
TRAV34
TRAV36DV7
TRAV39
TRAV4
TRAV40
TRAV41
TRAV6
TRAV9-1
TRBV10-1
TRBV10-3
TRBV11-3
TRBV3-1
TRBV4-1
TRBV4-2
TRBV5-6
TRBV6-6
TRBV7-2
TRBV7-6
TRBV9
TRDN
TREH
TREM2
TREML1
TREML2
TRERF1
TREX1
TREX2
TRH
TRHDE
TRHR
TRIB1
TRIB2
TRIB3
TRIL
TRIM11
TRIM13
TRIM14
TRIM16
TRIM17
TRIM23
TRIM25
TRIM26
TRIM28
TRIM29
TRIM3
TRIM35
TRIM36
TRIM38
TRIM4
TRIM40
TRIM41
TRIM42
TRIM43B
TRIM44
TRIM45
TRIM46
TRIM47
TRIM50
TRIM52
TRIM54
TRIM55
TRIM56
TRIM6
TRIM62
TRIM63
TRIM65
TRIM66
TRIM67
TRIM68
TRIM69
TRIM71
TRIM72
TRIM8
TRIM9
TRIML1
TRIO
TRIOBP
TRIP10
TRIP12
TRIP6
TRIR
TRIT1
TRMO
TRMT1
TRMT112
TRMT12
TRMT1L
TRMT2A
TRMT2B
TRMT44
TRMT6
TRMT61A
TRMT9B
TRMU
TRNAU1AP
TRNP1
TRO
TRPA1
TRPC1
TRPC3
TRPC4
TRPC5
TRPC6
TRPC7
TRPM1
TRPM2
TRPM3
TRPM4
TRPM6
TRPM7
TRPM8
TRPS1
TRPT1
TRPV1
TRPV2
TRPV3
TRPV4
TRPV5
TRPV6
TRRAP
TSC1
TSC2
TSC22D2
TSC22D3
TSC22D4
TSEN2
TSEN34
TSEN54
TSFM
TSGA10
TSGA10IP
TSGA13
TSHB
TSHR
TSHZ1
TSHZ3
TSKS
TSKU
TSN
TSNAX
TSNAXIP1
TSPAN1
TSPAN10
TSPAN11
TSPAN12
TSPAN14
TSPAN15
TSPAN16
TSPAN2
TSPAN32
TSPAN33
TSPAN4
TSPAN6
TSPAN8
TSPAN9
TSPEAR
TSPO
TSPO2
TSPOAP1
TSPYL2
TSPYL4
TSPYL5
TSR1
TSR2
TSR3
TSSC4
TSSK1B
TSSK3
TSSK4
TSSK6
TST
TSTA3
TSTD1
TSTD2
TTBK1
TTBK2
TTC12
TTC13
TTC16
TTC17
TTC21A
TTC21B
TTC22
TTC23
TTC23L
TTC24
TTC25
TTC27
TTC28
TTC29
TTC31
TTC34
TTC36
TTC37
TTC38
TTC39A
TTC39B
TTC39C
TTC4
TTC7A
TTC7B
TTC8
TTC9
TTC9B
TTF2
TTI1
TTI2
TTL
TTLL1
TTLL10
TTLL11
TTLL12
TTLL13P
TTLL2
TTLL4
TTLL5
TTLL6
TTLL7
TTLL8
TTLL9
TTMP
TTN
TTPA
TTPAL
TTR
TTYH1
TTYH2
TUB
TUBA8
TUBAL3
TUBB
TUBB1
TUBB2B
TUBB3
TUBB4A
TUBB4B
TUBB6
TUBG1
TUBG2
TUBGCP2
TUBGCP3
TUBGCP4
TUBGCP6
TUFM
TUFT1
TULP1
TULP2
TULP3
TULP4
TUNAR
TUSC1
TUSC2
TUSC3
TUT1
TVP23A
TVP23C
TWF1
TWIST1
TWIST2
TWNK
TXK
TXLNA
TXLNB
TXLNG
TXN2
TXNDC11
TXNDC16
TXNDC2
TXNDC9
TXNIP
TXNL4A
TXNL4B
TXNRD1
TXNRD2
TXNRD3
TYK2
TYMP
TYR
TYRO3
TYROBP
TYRP1
TYSND1
TYW1
TYW5
U2AF1L4
U2AF2
UAP1
UAP1L1
UBA1
UBA6
UBA7
UBALD2
UBAP1
UBAP1L
UBASH3A
UBASH3B
UBD
UBE2A
UBE2E2
UBE2J1
UBE2L5
UBE2M
UBE2O
UBE2QL1
UBE2T
UBE3C
UBE3D
UBE4A
UBE4B
UBFD1
UBL4A
UBL4B
UBL5
UBN1
UBN2
UBOX5
UBQLN2
UBQLN3
UBQLN4
UBQLNL
UBR1
UBR2
UBR3
UBR4
UBR5
UBTD1
UBTF
UBXN1
UBXN10
UBXN11
UBXN6
UCHL5
UCKL1
UCMA
UCN
UCN2
UCN3
UCP3
UFD1
UFM1
UFSP1
UFSP2
UGGT1
UGGT2
UGT1A1
UGT1A3
UGT1A4
UGT8
UHRF1
UHRF1BP1
UHRF1BP1L
UHRF2
UIMC1
ULBP3
ULK1
ULK3
ULK4
UMOD
UMODL1
UNC119
UNC119B
UNC13A
UNC13B
UNC13C
UNC13D
UNC45A
UNC45B
UNC50
UNC5A
UNC5B
UNC5C
UNC5CL
UNC5D
UNC79
UNC80
UNC93A
UNC93B1
UNCX
UPB1
UPF1
UPF3B
UPK1A
UPK1B
UPK3A
UPK3B
UPP1
UPP2
UQCC1
UQCC2
UQCC3
UQCR10
UQCR11
UQCRC1
UQCRFS1
UQCRH
UQCRQ
URB1
URB2
URGCP
URGCP-MRPS24
UROC1
UROD
UROS
USB1
USE1
USF1
USF2
USH1C
USH1G
USH2A
USHBP1
USO1
USP10
USP11
USP13
USP18
USP19
USP2
USP20
USP22
USP24
USP25
USP27X
USP28
USP29
USP3
USP30
USP31
USP32
USP33
USP34
USP35
USP37
USP39
USP4
USP40
USP42
USP43
USP45
USP47
USP48
USP49
USP5
USP54
USP7
USP8
USP9X
USPL1
UST
UTF1
UTP15
UTP18
UTP20
UTP3
UTP4
UTP6
UTRN
UTS2R
UTY
UVSSA
UXS1
VAC14
VAMP1
VAMP2
VAMP8
VANGL1
VANGL2
VAPA
VARS
VARS2
VASH1
VASH2
VASN
VAT1
VAT1L
VAV2
VAV3
VAX1
VAX2
VCAM1
VCAN
VCL
VCP
VCPIP1
VDAC2
VDR
VEGFA
VEGFB
VEGFC
VEGFD
VEPH1
VEZF1
VEZT
VGF
VGLL1
VGLL2
VGLL3
VGLL4
VIL1
VILL
VIP
VIPR1
VIPR2
VIRMA
VIT
VKORC1
VLDLR
VMA21
VMAC
VMO1
VNN1
VNN2
VNN3
VOPP1
VPREB1
VPREB3
VPS11
VPS13A
VPS13B
VPS13C
VPS13D
VPS16
VPS18
VPS25
VPS26B
VPS28
VPS33B
VPS35L
VPS37C
VPS37D
VPS41
VPS51
VPS52
VPS53
VPS54
VPS8
VPS9D1
VRK3
VRTN
VSIG1
VSIG10
VSIG10L
VSIG10L2
VSIG2
VSIG4
VSIG8
VSNL1
VSTM2A
VSTM2B
VSTM2L
VSTM4
VSX1
VSX2
VTA1
VTI1A
VTI1B
VWA1
VWA2
VWA3A
VWA3B
VWA5A
VWA5B1
VWA5B2
VWA7
VWA8
VWC2
VWC2L
VWCE
VWDE
VWF
WAPL
WARS
WARS2
WAS
WASF1
WASF2
WASF3
WASHC2A
WASHC2C
WASHC3
WASHC4
WASHC5
WBP1
WBP2NL
WDCP
WDFY1
WDFY3
WDFY4
WDHD1
WDPCP
WDR11
WDR13
WDR17
WDR18
WDR20
WDR24
WDR25
WDR27
WDR3
WDR31
WDR33
WDR34
WDR35
WDR37
WDR38
WDR4
WDR43
WDR45B
WDR46
WDR49
WDR5
WDR54
WDR55
WDR5B
WDR6
WDR60
WDR61
WDR62
WDR63
WDR64
WDR66
WDR7
WDR72
WDR73
WDR74
WDR76
WDR78
WDR81
WDR83
WDR86
WDR87
WDR88
WDR90
WDR91
WDR97
WDSUB1
WDTC1
WEE1
WFDC1
WFDC11
WFDC3
WFDC5
WFDC8
WFDC9
WFIKKN1
WFIKKN2
WFS1
WHRN
WIF1
WIPF1
WIPF3
WIPI1
WISP1
WISP2
WISP3
WIZ
WLS
WNK2
WNK4
WNT1
WNT10A
WNT10B
WNT11
WNT16
WNT2
WNT2B
WNT3
WNT4
WNT5A
WNT5B
WNT6
WNT7A
WNT8A
WNT8B
WNT9A
WNT9B
WRAP53
WRAP73
WRN
WSB1
WSCD1
WSCD2
WT1
WTIP
WWC1
WWP2
WWTR1
XAB2
XAF1
XBP1
XCL1
XCR1
XDH
XIAP
XIRP1
XIRP2
XK
XKR4
XKR5
XKR6
XKR7
XKR9
XKRX
XP32
XPA
XPC
XPNPEP1
XPNPEP2
XPO1
XPO4
XPO5
XPO6
XPOT
XPR1
XRCC2
XRCC3
XRCC4
XRCC5
XRCC6
XRN1
XRRA1
XXYLT1
XYLB
XYLT1
XYLT2
YARS
YARS2
YBEY
YBX2
YBX3
YDJC
YIF1A
YIF1B
YIPF2
YIPF3
YIPF5
YIPF6
YIPF7
YLPM1
YOD1
YPEL1
YPEL4
YRDC
YTHDC2
YTHDF1
YTHDF2
YWHAG
YY1
ZACN
ZADH2
ZAN
ZAR1
ZAR1L
ZBBX
ZBED2
ZBED3
ZBED4
ZBED6
ZBED6CL
ZBED9
ZBP1
ZBTB1
ZBTB10
ZBTB11
ZBTB14
ZBTB16
ZBTB17
ZBTB18
ZBTB2
ZBTB20
ZBTB21
ZBTB22
ZBTB24
ZBTB25
ZBTB3
ZBTB32
ZBTB33
ZBTB34
ZBTB37
ZBTB38
ZBTB39
ZBTB4
ZBTB40
ZBTB41
ZBTB42
ZBTB45
ZBTB46
ZBTB47
ZBTB48
ZBTB49
ZBTB5
ZBTB6
ZBTB7A
ZBTB7B
ZBTB7C
ZBTB8A
ZBTB8B
ZBTB8OS
ZBTB9
ZC2HC1A
ZC2HC1B
ZC2HC1C
ZC3H11A
ZC3H12A
ZC3H12B
ZC3H12C
ZC3H12D
ZC3H13
ZC3H18
ZC3H3
ZC3H4
ZC3H6
ZC3H7A
ZC3H7B
ZC3HAV1
ZC3HC1
ZC4H2
ZCCHC11
ZCCHC13
ZCCHC14
ZCCHC2
ZCCHC24
ZCCHC4
ZCCHC6
ZCCHC8
ZCWPW1
ZDBF2
ZDHHC1
ZDHHC12
ZDHHC13
ZDHHC15
ZDHHC16
ZDHHC17
ZDHHC18
ZDHHC19
ZDHHC2
ZDHHC22
ZDHHC24
ZDHHC3
ZDHHC4
ZDHHC5
ZDHHC8
ZEB1
ZEB2
ZER1
ZFAND2A
ZFAND2B
ZFAT
ZFC3H1
ZFHX2
ZFHX3
ZFHX4
ZFP30
ZFP36
ZFP41
ZFP42
ZFP57
ZFP62
ZFP64
ZFP69B
ZFP92
ZFPL1
ZFPM1
ZFPM2
ZFR
ZFYVE1
ZFYVE16
ZFYVE19
ZFYVE21
ZFYVE26
ZFYVE27
ZFYVE9
ZG16
ZGLP1
ZGRF1
ZHX2
ZHX3
ZIC1
ZIC2
ZIC3
ZIC4
ZIC5
ZKSCAN1
ZKSCAN2
ZKSCAN5
ZKSCAN7
ZKSCAN8
ZMAT1
ZMAT3
ZMAT4
ZMAT5
ZMIZ1
ZMPSTE24
ZMYM1
ZMYM2
ZMYM3
ZMYM6
ZMYND10
ZMYND11
ZMYND15
ZMYND19
ZNFX1
ZNHIT1
ZNHIT2
ZNHIT6
ZNRD1
ZNRF1
ZNRF2
ZNRF3
ZNRF4
ZP1
ZP2
ZP4
ZPBP2
ZPLD1
ZPR1
ZRANB1
ZRSR2
ZSCAN10
ZSCAN18
ZSCAN2
ZSCAN20
ZSCAN25
ZSCAN26
ZSCAN29
ZSCAN30
ZSCAN31
ZSCAN32
ZSCAN5A
ZSWIM1
ZSWIM2
ZSWIM3
ZSWIM5
ZSWIM6
ZSWIM7
ZSWIM8
ZUFSP
ZW10
ZXDC
ZYG11A
ZYG11B
ZZEF1
```
