## Supplementary material for "Parallel evolution of reduced cancer risk and tumor suppressor duplications in Xenarthra": enriched_geneset_wsc_topsets_wg_result1657298103.txt

```
# Coverage: 1
R-HSA-1430728
R-HSA-1640170
R-HSA-195258
R-HSA-450531
```
