## Supplementary material for "Parallel evolution of reduced cancer risk and tumor suppressor duplications in Xenarthra": PilosaDups.txt

```
ABLIM1
ACER3
AKR1B1
ALDOA
ALG5
ANGPTL7
ANKRD28
AOX1
AP3S2
APBB2
ARHGAP12
ASAH1
ATP6V1E1
BNIP3L
BTD
BTG1
BTG3
BTG4
BUB3
BZW2
CAMLG
CAPRIN2
CAPZA2
CCDC126
CCNY
CDC40
CHML
CHMP2B
COPS2
COPS4
CPSF6
CSNK2A2
CWC22
DBF4
DENND5A
DIS3
DPY19L3
DRAM1
ELOVL6
ERGIC2
EXOSC8
FAM13C
FAM81A
FAR1
FAXC
FGFR1OP2
FLVCR2
FUCA1
FXR1
GCSAML
GNAI3
GOLPH3L
GPD1L
GRTP1
HADHB
HMGN4
INSIG1
KPNA3
LCA5L
LEPROTL1
LPCAT3
LUC7L3
MBOAT2
MDM4
MICU3
MSR1
MTA3
MTX2
MYL12A
MYL12B
NAA15
NAA25
NCKAP1
NCOA2
NDEL1
NDRG3
NDRG4
NECAP1
ODF2
OIP5
PAPSS1
PAPSS2
PDHA2
PFKFB2
PI4K2B
PIAS2
PPIP5K2
PPP2R2B
PPP2R2D
PPP2R5C
PRKD3
PRR11
PSMC6
PSMD10
PSME3
PTBP3
RABIF
RAE1
RBM11
RBPJ
RMND5A
RNF168
RRAGD
RRM2B
RWDD2B
SAAL1
SECISBP2
SERTAD4
SGO2
SLAIN2
SLC46A3
SMAD2
SNAP29
SNCA
SNTB2
SNX31
SPIN1
STAG1
STX7
TAF5L
TFAP2C
THUMPD3
TLK1
TMEM38B
TMEM9B
TNFAIP8L2
TPM1
TRAPPC3
TRMT10A
TRMT10C
TTK
UBE2D3
UCK1
UGP2
UTP23
VAMP4
VDAC1
VPS26A
VPS37A
WDR12
WWC2
XPO7
YAF2
YWHAH
ZC3H10
ZCCHC9
ZDHHC14
```
