## Supplementary material for "Parallel evolution of reduced cancer risk and tumor suppressor duplications in Xenarthra": XenarthaDups.txt

```
ADIPOR1
ANP32E
ARG2
ARL5A
AZI2
BTF3
C1GALT1
CDK2AP1
CNBP
CNIH1
COX4I1
CTDNEP1
DNAJA1
EFHD1
EIF5
ENOPH1
FBXO34
FUNDC1
GHITM
GJA1
GPBP1
HNRNPA3
HNRNPK
INA
ISCU
MCFD2
MLLT3
MXI1
NDFIP2
NPL
NT5C3B
OTUD6B
PDIK1L
PHAX
PHKB
PNN
PNRC1
PNRC2
PPIL3
PPP1CC
PTDSS1
RAB18
RFFL
RHOA
RNF114
SERBP1
SLC35A4
SNAP23
SNX3
SOD2
SRPK2
SRSF10
SRSF7
SSBP1
SUCLA2
SUMO2
SUPT20H
TAF13
TIMM17A
UBE2Q1
USP14
VBP1
VDAC3
ZC3H15
ACYP1
AP1S2
BPGM
CAPZA1
CASP3
CDADC1
CEPT1
CHSY1
CKAP2
CRIPT
CTNNAL1
DCAF5
FAM20B
FRMD4B
GDI2
GNG5
GNPDA1
GRPEL1
KCTD20
KPNA4
LIN7C
MICU2
MOB1A
MORF4L2
NAB1
NAP1L1
ORMDL2
PAIP2
PCMTD1
PPP2CA
PPP2CB
RAB2B
RABGGTB
SEH1L
SNX13
SRSF3
STK38
SYNCRIP
SYPL1
TAX1BP1
TMPO
TOR1AIP2
UBAC2
YWHAZ
AP4S1
ATP1B3
AZIN1
BIRC2
CAPRIN1
CCNC
CHPT1
CKS2
CNIH4
CNOT7
CSNK1A1
DRAM2
EAF1
EIF4A2
FAM168B
FAM98B
G3BP2
GLO1
GNB4
HNRNPR
ICA1
KPNA2
LAPTM4B
MAPRE1
MTFR1
NUCKS1
NXPE3
ODC1
PLA2G12A
POLDIP2
POLR2C
PPP1CB
PPP2R2A
SETD3
SF3B6
STMN1
TOMM20
TUBA1A
TUBA1C
UBXN2A
YWHAB
```
