## Supplementary material for "Parallel evolution of reduced cancer risk and tumor suppressor duplications in Xenarthra": enriched_geneset_wsc_topsets_wg_result1657297622.txt

```
# Coverage: 0.888888888888889
R-HSA-8953854
R-HSA-195258
R-HSA-199991
R-HSA-3700989
R-HSA-195721
R-HSA-351202
R-HSA-70171
R-HSA-2028269
R-HSA-68875
R-HSA-1169408
```
