## Supplementary material for "Parallel evolution of reduced cancer risk and tumor suppressor duplications in Xenarthra": Source data: Figure 3 ΓÇô source data 3.txt

```
ABHD5
ACAT2
ADNP
ADNP2
AFF1
AGPAT5
ANAPC7
ANP32B
ATP5MC1
ATP5MC3
BCKDK
BCL2L2
CALHM4
CCR3
CEP63
CEP83
CHAC1
CLP1
CMA1
COX10
CRLF3
CROT
CTNNBL1
CTPS1
CYP1B1
DDX41
DEGS1
DENND2A
DERL2
DIMT1
EIF3F
EMC8
ENO1
EXOSC9
FAU
FBXW2
FERMT2
FN3KRP
FRMD8
GABPB2
GCC1
GGPS1
GPN2
HACD3
HERPUD1
HMGCS1
HSPA8
HTR7
ICA1L
IL1R1
ITM2B
LAPTM4A
LBR
LEPROT
LRRFIP2
MAB21L2
MANEA
MAPK1
MAT2A
MB21D2
MIEF1
MIS18A
MOB2
MTF2
NDE1
NOP58
NUCB2
ORAI3
OTUB1
PABPN1
PAFAH1B2
PARN
PARVA
PCBD1
PCBD2
PCGF2
PCMTD2
PELI1
PFN1
PGBD2
PHKA1
PIM1
PJA2
PLA2G7
PLCG1
POPDC3
PPA1
PPFIBP1
PRDX4
PRELID3B
PRPF19
PSMD6
PYGM
QTRT2
RAB11A
RAB11B
RAB2A
RAB8B
RARS2
RHAG
RNF180
RNPS1
ROCK2
RPP25L
RTCA
SAP30
SEC61A1
SELENOI
SFXN1
SGK1
SLC25A3
SLC46A1
SPARC
SRSF11
STIM2
STK24
SULT1C3
SUSD2
TBRG4
TCEAL8
TCTN3
TEAD4
TLE1
TMBIM6
TMC8
TMEM216
TMEM47
TPM2
TSN
TXNL4B
UAP1
UBE2E2
UCK2
WASF1
WASF3
WSB2
XKR9
XPO1
ZSWIM3
```
