## Supplementary material for "Parallel evolution of reduced cancer risk and tumor suppressor duplications in Xenarthra": Source data: enriched_geneset_ap_clusters_wg_result1657297622.txt

```
R-HSA-72163	R-HSA-8953854	R-HSA-72172	R-HSA-72203	R-HSA-674695
R-HSA-2500257	R-HSA-195258	R-HSA-5663220	R-HSA-194315	R-HSA-141424	R-HSA-141444	R-HSA-2467813	R-HSA-69275	R-HSA-453274	R-HSA-68877	R-HSA-69618
R-HSA-2995383	R-HSA-2995410	R-HSA-4419969
R-HSA-5467348	R-HSA-4839735	R-HSA-4839744	R-HSA-4839748	R-HSA-5467337	R-HSA-5467340	R-HSA-4839743	R-HSA-5339716	R-HSA-5358747	R-HSA-5358749	R-HSA-5358751	R-HSA-5358752	R-HSA-196299	R-HSA-4641262	R-HSA-4791275
R-HSA-190840	R-HSA-190872	R-HSA-6811436	R-HSA-3371497	R-HSA-190861	R-HSA-199991	R-HSA-190828	R-HSA-157858
R-HSA-70171	R-HSA-70326
R-HSA-68886	R-HSA-68882	R-HSA-2555396	R-HSA-68875	R-HSA-1640170	R-HSA-69278
R-HSA-392451	R-HSA-397795	R-HSA-170834
R-HSA-69273	R-HSA-69231	R-HSA-69236
R-HSA-5673000	R-HSA-3700989	R-HSA-187037	R-HSA-5675221
R-HSA-163767	R-HSA-2465910	R-HSA-6804757	R-HSA-6806003	R-HSA-202670	R-HSA-113501	R-HSA-1295596	R-HSA-432142
R-HSA-389957	R-HSA-390466	R-HSA-391251	R-HSA-389958
R-HSA-927802	R-HSA-975957
R-HSA-168276	R-HSA-1169408	R-HSA-168254	R-HSA-1169410	R-HSA-168253	R-HSA-4570464
R-HSA-75035	R-HSA-5625740	R-HSA-1445148	R-HSA-2028269	R-HSA-111447	R-HSA-109606	R-HSA-392517
R-HSA-111885	R-HSA-163685	R-HSA-195721	R-HSA-418346
R-HSA-351202
```
