## Supplementary material for "Parallel evolution of reduced cancer risk and tumor suppressor duplications in Xenarthra": Source data: enriched_geneset_ap_clusters_wg_result1657298103.txt

```
R-HSA-1640170	R-HSA-69620	R-HSA-68886	R-HSA-69278	R-HSA-1430728	R-HSA-69481
R-HSA-5625740	R-HSA-195258
R-HSA-2467813	R-HSA-68882	R-HSA-2555396	R-HSA-450531
R-HSA-174362
```
